# Sustained non-photochemical quenching and regulation of PSII repair cycle during combined low temperature and high light stress in lettuce

**DOI:** 10.1101/2024.11.21.624684

**Authors:** Tapio Lempiäinen, Dorota Muth-Pawlak, Julia P. Vainonen, Eevi Rintamäki, Mikko Tikkanen, Eva-Mari Aro

**Author notes:** Current address: Organismal and Evolutionary Biology Research Programme, Faculty of Biological and Environmental Sciences, University of Helsinki, Helsinki, Finland (Julia P. Vainonen).

## Abstract

In nature, light and other environmental conditions are constantly changing, requiring plants to have several overlapping regulatory mechanisms to keep light reactions and metabolism in balance. Here, we show that high light (HL) induces a much stronger down-regulation of light reactions when lettuce plants are exposed to 1500 µmol photons m^−2^ s^−1^ for 4 h at 13°C (low temperature, LT) compared to 23°C (growth temperature, GT). GT/HL treatment induced non-photochemical quenching (NPQ), which relaxed during 1 h recovery in darkness. In contrast, LT/HL treatment induced an exceptionally high NPQ that only partially relaxed during 1 h in darkness at GT. Such a high sustained NPQ (sNPQ) cannot be explained by canonical NPQ mechanism(s). Instead, sNPQ was associated with partial disassembly of PSII-LHCII complexes and a transient increase in phosphorylation of the minor antenna proteins LHCB4.1/LHCB4.2. This coincided with increased expression of the light-harvesting-like proteins SEP2 and ELIP1.2, the PSII assembly proteins HCF173 and LPA3, and accumulation of the pre-D1 protein. These results lead us to propose that LHCB4.1/LHCB4.2 phosphorylation- dependent disassembly of PSII-LHCII supercomplexes allows SEP2 to bind to CP47 and hypothetically quenches the inner PSII core antenna, while free CP43 released during PSII repair is proposed to be protected by LPA3.

## Supplementary material for "Sustained non-photochemical quenching and regulation of PSII repair cycle during combined low temperature and high light stress in lettuce": Alb3.txt

```
BLASTP 2.12.0+


Reference: Stephen F. Altschul, Thomas L. Madden, Alejandro A.
Schaffer, Jinghui Zhang, Zheng Zhang, Webb Miller, and David J.
Lipman (1997), "Gapped BLAST and PSI-BLAST: a new generation of
protein database search programs", Nucleic Acids Res. 25:3389-3402.


Reference for composition-based statistics: Alejandro A. Schaffer,
L. Aravind, Thomas L. Madden, Sergei Shavirin, John L. Spouge, Yuri
I. Wolf, Eugene V. Koonin, and Stephen F. Altschul (2001),
"Improving the accuracy of PSI-BLAST protein database searches with
composition-based statistics and other refinements", Nucleic Acids
Res. 29:2994-3005.


Database: uniprotkb_refprotswissprot
           77,617,787 sequences; 31,152,632,622 total letters


Query= sp|Q8LBP4|ALB3_ARATH OS=Arabidopsis thaliana OX=3702 GN=ALB3 PE=1
SV=2

Length=462
                                                                      Score     E
Sequences producing significant alignments:                          (Bits)  Value

TR:A0A2J6JHW0 A0A2J6JHW0_LACSA Membrane insertase YidC/Oxa/ALB C-t...  631     0.0   
TR:A0A2J6KE23 A0A2J6KE23_LACSA Membrane insertase YidC/Oxa/ALB C-t...  432     2e-148
TR:A0A2J6JYL0 A0A2J6JYL0_LACSA Uncharacterized protein OS=Lactuca ...  85.1    2e-20 
TR:A0A2J6KGX7 A0A2J6KGX7_LACSA Kinesin motor domain-containing pro...  88.2    3e-19 
TR:A0A2J6KHE6 A0A2J6KHE6_LACSA Uncharacterized protein OS=Lactuca ...  79.3    2e-18 
TR:A0A2J6MJJ4 A0A2J6MJJ4_LACSA Uncharacterized protein OS=Lactuca ...  79.0    6e-18 
TR:A0A2J6JNT5 A0A2J6JNT5_LACSA Membrane insertase YidC/Oxa/ALB C-t...  54.3    9e-08 
TR:A0A2J6L2A1 A0A2J6L2A1_LACSA NF-kappa-B-activating protein C-ter...  41.6    0.001 
TR:A0A2J6M7Z6 A0A2J6M7Z6_LACSA CBF1-interacting co-repressor CIR N...  38.5    0.004 
TR:A0A2J6L3C3 A0A2J6L3C3_LACSA Membrane insertase YidC/Oxa/ALB C-t...  38.9    0.006 
TR:A0A2J6JT94 A0A2J6JT94_LACSA NUC153 domain-containing protein OS...  38.9    0.007 
TR:A0A2J6LKM6 A0A2J6LKM6_LACSA Ubiquitin-like protease family prof...  35.8    0.050 
TR:A0A2J6K6Q1 A0A2J6K6Q1_LACSA Uncharacterized protein OS=Lactuca ...  33.5    0.071 
TR:A0A2J6K9H2 A0A2J6K9H2_LACSA RRM domain-containing protein OS=La...  35.4    0.080 
TR:A0A2J6L4N6 A0A2J6L4N6_LACSA Uncharacterized protein OS=Lactuca ...  34.3    0.16  
TR:A0A2J6MJC3 A0A2J6MJC3_LACSA NAC-A/B domain-containing protein O...  33.5    0.19  
TR:A0A2J6KYH1 A0A2J6KYH1_LACSA Cupin type-1 domain-containing prot...  33.9    0.25  
TR:A0A2J6KV35 A0A2J6KV35_LACSA Uncharacterized protein OS=Lactuca ...  33.9    0.25  
TR:A0A2J6JX83 A0A2J6JX83_LACSA Uncharacterized protein OS=Lactuca ...  31.6    0.29  
TR:A0A2J6MGH7 A0A2J6MGH7_LACSA Formamidopyrimidine-DNA glycosylase...  33.5    0.29  
TR:A0A2J6L3W4 A0A2J6L3W4_LACSA No apical meristem-associated C-ter...  33.1    0.34  
TR:A0A2J6JRR5 A0A2J6JRR5_LACSA Uncharacterized protein OS=Lactuca ...  33.1    0.36  
TR:A0A2J6K2K0 A0A2J6K2K0_LACSA ATP-dependent RNA helicase OS=Lactu...  33.1    0.42  
TR:A0A2J6JPQ7 A0A2J6JPQ7_LACSA Sas10 C-terminal domain-containing ...  33.1    0.42  
TR:J7KE88 J7KE88_LACSA Heat shock protein 90 OS=Lactuca sativa OX=...  33.1    0.43  
TR:A0A2J6LEI2 A0A2J6LEI2_LACSA PPIase cyclophilin-type domain-cont...  33.1    0.43  
TR:A0A2J6LR31 A0A2J6LR31_LACSA C2H2-type domain-containing protein...  32.7    0.47  
TR:A0A2J6LRF0 A0A2J6LRF0_LACSA Ubiquitin-like protease family prof...  32.7    0.49  
TR:A0A2J6KCL2 A0A2J6KCL2_LACSA CBF1-interacting co-repressor CIR N...  32.3    0.65  
TR:A0A2J6KQG6 A0A2J6KQG6_LACSA RRM domain-containing protein OS=La...  32.3    0.69  
TR:A0A2J6JHA2 A0A2J6JHA2_LACSA AAA+ ATPase domain-containing prote...  32.3    0.69  
TR:A0A2J6LN38 A0A2J6LN38_LACSA AAA+ ATPase domain-containing prote...  32.3    0.77  
TR:A0A2J6LXV9 A0A2J6LXV9_LACSA NAC-A/B domain-containing protein O...  31.6    0.77  
TR:A0A2J6KZN6 A0A2J6KZN6_LACSA Uncharacterized protein OS=Lactuca ...  32.0    0.80  
TR:A0A2J6M6Z9 A0A2J6M6Z9_LACSA AB hydrolase-1 domain-containing pr...  32.3    0.81  
TR:A0A2J6L3G0 A0A2J6L3G0_LACSA PRKR-interacting protein 1 OS=Lactu...  31.2    0.91  
TR:A0A2J6K4W6 A0A2J6K4W6_LACSA Uncharacterized protein OS=Lactuca ...  32.0    0.94  
TR:A0A2J6KTJ0 A0A2J6KTJ0_LACSA PPIase cyclophilin-type domain-cont...  32.0    0.95  
TR:A0A2J6K1P2 A0A2J6K1P2_LACSA DEK C-terminal domain-containing pr...  32.0    0.96  
TR:A0A2J6M5Y9 A0A2J6M5Y9_LACSA C3H1-type domain-containing protein...  32.0    0.96  
TR:A0A2J6L9U5 A0A2J6L9U5_LACSA CCHC-type domain-containing protein...  31.6    0.96  
TR:A0A2J6KIQ4 A0A2J6KIQ4_LACSA BAG domain-containing protein OS=La...  31.6    1.2   
TR:A0A2J6M9Y2 A0A2J6M9Y2_LACSA RRM domain-containing protein OS=La...  31.6    1.2   
TR:A0A2J6K5K7 A0A2J6K5K7_LACSA WEB family protein OS=Lactuca sativ...  31.6    1.2   
TR:A0A2J6KZI0 A0A2J6KZI0_LACSA RRM domain-containing protein OS=La...  31.6    1.2   
TR:A0A2J6LM90 A0A2J6LM90_LACSA DnaJ homolog subfamily C member 2 O...  31.6    1.3   
TR:A0A2J6MDY2 A0A2J6MDY2_LACSA Kinesin motor domain-containing pro...  31.6    1.4   
TR:A0A2J6M5L0 A0A2J6M5L0_LACSA Sugar phosphate transporter domain-...  31.2    1.4   
TR:A0A2J6LZE7 A0A2J6LZE7_LACSA Uncharacterized protein OS=Lactuca ...  31.6    1.4   
TR:A0A2J6LNZ8 A0A2J6LNZ8_LACSA Uncharacterized protein OS=Lactuca ...  30.8    1.4   
TR:A0A2J6L3Y6 A0A2J6L3Y6_LACSA Proton pump-interactor 1 OS=Lactuca...  31.2    1.6   
TR:A0A2J6MC24 A0A2J6MC24_LACSA DM2 domain-containing protein OS=La...  30.8    1.7   
TR:A0A2J6M145 A0A2J6M145_LACSA RING-type domain-containing protein...  31.2    1.7   
TR:A0A2J6L9Q3 A0A2J6L9Q3_LACSA Bromo domain-containing protein OS=...  31.2    1.8   
TR:A0A2J6LIR7 A0A2J6LIR7_LACSA RING-type E3 ubiquitin transferase ...  30.8    2.0   
TR:A0A2J6JRK5 A0A2J6JRK5_LACSA Amino acid transporter transmembran...  30.8    2.1   
TR:A0A2J6M838 A0A2J6M838_LACSA Glucosidase 2 subunit beta OS=Lactu...  30.8    2.2   
TR:A0A2J6JXE9 A0A2J6JXE9_LACSA Nucleolar complex protein 2 homolog...  30.8    2.2   
TR:A0A2J6LRK5 A0A2J6LRK5_LACSA Methyltransferase OS=Lactuca sativa...  30.8    2.3   
TR:A0A2J6K4N5 A0A2J6K4N5_LACSA J domain-containing protein OS=Lact...  30.8    2.3   
TR:A0A2J6KAI1 A0A2J6KAI1_LACSA PWI domain-containing protein OS=La...  30.8    2.3   
TR:A0A2J6JJS4 A0A2J6JJS4_LACSA HMA domain-containing protein OS=La...  30.4    2.3   
TR:A0A2J6M5V5 A0A2J6M5V5_LACSA Uncharacterized protein OS=Lactuca ...  28.9    2.4   
TR:A0A2J6LA49 A0A2J6LA49_LACSA LisH domain-containing protein OS=L...  30.4    2.6   
TR:A0A2J6LAX4 A0A2J6LAX4_LACSA LisH domain-containing protein OS=L...  30.0    3.2   
TR:A0A2J6K5M0 A0A2J6K5M0_LACSA Tudor domain-containing protein OS=...  30.4    3.2   
TR:A0A2J6JK68 A0A2J6JK68_LACSA Protein NO VEIN C-terminal domain-c...  30.4    3.3   
TR:A0A2J6K2L5 A0A2J6K2L5_LACSA Uncharacterized protein OS=Lactuca ...  29.6    3.3   
TR:A0A2J6KZ76 A0A2J6KZ76_LACSA Hexosyltransferase OS=Lactuca sativ...  30.0    3.4   
TR:A0A2J6LGB7 A0A2J6LGB7_LACSA RRM domain-containing protein OS=La...  30.0    3.4   
TR:A0A2J6KYW0 A0A2J6KYW0_LACSA Arginine and glutamate-rich protein...  29.3    3.6   
TR:A0A2J6K5T8 A0A2J6K5T8_LACSA Nop domain-containing protein OS=La...  30.0    3.7   
TR:A0A2J6MDY6 A0A2J6MDY6_LACSA Pectinesterase OS=Lactuca sativa OX...  30.0    3.8   
TR:A0A2J6JPQ4 A0A2J6JPQ4_LACSA Uncharacterized protein OS=Lactuca ...  29.6    3.8   
TR:A0A2J6KNK8 A0A2J6KNK8_LACSA CWF21 domain-containing protein OS=...  30.0    3.8   
TR:A0A2J6L0B9 A0A2J6L0B9_LACSA J domain-containing protein OS=Lact...  30.0    3.9   
TR:A0A2J6MJ85 A0A2J6MJ85_LACSA C2H2-type domain-containing protein...  30.0    3.9   
TR:A0A2J6JGU3 A0A2J6JGU3_LACSA Calcium-transporting ATPase OS=Lact...  30.0    4.0   
TR:A0A2J6LLH7 A0A2J6LLH7_LACSA Kinesin motor domain-containing pro...  30.0    4.1   
TR:A0A2J6JGQ0 A0A2J6JGQ0_LACSA JmjC domain-containing protein OS=L...  30.0    4.1   
TR:A0A2J6MFQ4 A0A2J6MFQ4_LACSA PPIase cyclophilin-type domain-cont...  29.6    4.8   
TR:A0A2J6LSP8 A0A2J6LSP8_LACSA RRM domain-containing protein OS=La...  29.6    4.8   
TR:A0A2J6L0Z3 A0A2J6L0Z3_LACSA FRIGIDA-like protein OS=Lactuca sat...  29.6    4.8   
TR:A0A2J6KBG9 A0A2J6KBG9_LACSA Uncharacterized protein OS=Lactuca ...  29.6    5.0   
TR:A0A2J6KFW4 A0A2J6KFW4_LACSA Coilin N-terminal domain-containing...  29.6    5.0   
TR:A0A2J6KAM0 A0A2J6KAM0_LACSA C3H1-type domain-containing protein...  29.6    5.0   
TR:A0A2J6JRL9 A0A2J6JRL9_LACSA MBD domain-containing protein OS=La...  29.3    5.2   
TR:A0A2J6MF82 A0A2J6MF82_LACSA ADP-ribosyl cyclase/cyclic ADP-ribo...  29.6    5.3   
TR:A0A2J6LBW2 A0A2J6LBW2_LACSA Methyltransferase-like protein 1 OS...  29.6    5.3   
TR:A0A2J6LGV0 A0A2J6LGV0_LACSA ABC transporter C family member 12-...  29.6    5.5   
TR:A0A2J6L2E0 A0A2J6L2E0_LACSA Tubby C-terminal domain-containing ...  29.3    5.6   
TR:A0A2J6L4U4 A0A2J6L4U4_LACSA CCHC-type domain-containing protein...  29.3    5.6   
TR:A0A2J6KPW2 A0A2J6KPW2_LACSA DDRGK domain-containing protein 1 O...  29.3    5.6   
TR:A0A2J6LJW0 A0A2J6LJW0_LACSA Uncharacterized protein OS=Lactuca ...  29.3    6.2   
TR:A0A2J6JPJ7 A0A2J6JPJ7_LACSA Tudor domain-containing protein OS=...  28.9    6.4   
TR:A0A2J6KND9 A0A2J6KND9_LACSA J domain-containing protein OS=Lact...  29.3    6.5   
TR:A0A2J6JS77 A0A2J6JS77_LACSA Zinc finger LSD1-type domain-contai...  29.3    6.6   
TR:A0A2J6L9Y4 A0A2J6L9Y4_LACSA PB1 domain-containing protein OS=La...  29.3    6.7   
TR:A0A2J6KL94 A0A2J6KL94_LACSA Bromo domain-containing protein OS=...  29.3    6.8   
TR:A0A2J6M1Z7 A0A2J6M1Z7_LACSA MORN repeat-containing protein OS=L...  29.3    6.9   
TR:A0A2J6LP99 A0A2J6LP99_LACSA Casein kinase II subunit beta OS=La...  28.9    6.9   
TR:A0A2J6LPC2 A0A2J6LPC2_LACSA RNA helicase OS=Lactuca sativa OX=4...  29.3    7.0   
TR:A0A2J6MAW6 A0A2J6MAW6_LACSA Uncharacterized protein OS=Lactuca ...  29.3    7.0   
TR:A0A2J6JS69 A0A2J6JS69_LACSA Uncharacterized protein OS=Lactuca ...  29.3    7.0   
TR:A0A2J6JW51 A0A2J6JW51_LACSA Protein TIME FOR COFFEE OS=Lactuca ...  29.3    7.3   
TR:A0A2J6KRP4 A0A2J6KRP4_LACSA Transcription factor Iwr1 domain-co...  28.9    7.5   
TR:A0A2J6KC03 A0A2J6KC03_LACSA C2H2-type domain-containing protein...  28.5    7.6   
TR:A0A2J6ME41 A0A2J6ME41_LACSA Uncharacterized protein OS=Lactuca ...  28.5    7.7   
TR:A0A2J6JG31 A0A2J6JG31_LACSA Uncharacterized protein OS=Lactuca ...  28.5    7.8   
TR:A0A2J6M0B8 A0A2J6M0B8_LACSA Tryptophan synthase beta chain-like...  28.9    7.9   
TR:A0A2J6M290 A0A2J6M290_LACSA RRM domain-containing protein OS=La...  28.9    8.0   
TR:A0A2J6M0C4 A0A2J6M0C4_LACSA DEK C-terminal domain-containing pr...  28.9    8.2   
TR:A0A2J6KX37 A0A2J6KX37_LACSA Uncharacterized protein OS=Lactuca ...  28.9    8.5   
TR:A0A2J6L347 A0A2J6L347_LACSA DnaJ homolog subfamily C member 2 O...  28.9    8.7   
TR:A0A2J6KI01 A0A2J6KI01_LACSA PHD finger protein ALFIN-LIKE OS=La...  28.5    8.7   
TR:A0A2J6L451 A0A2J6L451_LACSA Uncharacterized protein OS=Lactuca ...  28.9    8.7   
TR:A0A2J6L4A8 A0A2J6L4A8_LACSA DDT domain-containing protein OS=La...  28.9    8.9   
TR:A0A2J6M927 A0A2J6M927_LACSA C2H2-type domain-containing protein...  28.9    8.9   
TR:A0A2J6KG06 A0A2J6KG06_LACSA Bromo domain-containing protein OS=...  28.9    9.0   
TR:A0A2J6KVR8 A0A2J6KVR8_LACSA J domain-containing protein OS=Lact...  28.9    9.0   
TR:A0A2J6MF16 A0A2J6MF16_LACSA Rho-GAP domain-containing protein O...  28.9    9.1   
TR:A0A2J6JNV5 A0A2J6JNV5_LACSA Transcriptional coactivator p15 (PC...  28.1    9.1   
TR:A0A2J6L2Q2 A0A2J6L2Q2_LACSA Protein kinase domain-containing pr...  28.9    9.2   
TR:A0A2J6KUS8 A0A2J6KUS8_LACSA Cation-transporting P-type ATPase N...  28.9    9.2   
TR:A0A2J6L667 A0A2J6L667_LACSA RRM domain-containing protein OS=La...  28.9    9.3   
TR:A0A2J6JH00 A0A2J6JH00_LACSA Uncharacterized protein OS=Lactuca ...  27.7    9.3   
TR:A0A2J6MGM7 A0A2J6MGM7_LACSA Eukaryotic translation initiation f...  28.9    9.4   
TR:A0A2J6K1H8 A0A2J6K1H8_LACSA SANT domain-containing protein OS=L...  28.9    9.4   
TR:A0A2J6JLK1 A0A2J6JLK1_LACSA PCI domain-containing protein OS=La...  28.9    9.5   
TR:A0A2J6KB01 A0A2J6KB01_LACSA Uncharacterized protein OS=Lactuca ...  28.5    9.5   
TR:A0A2J6MJH7 A0A2J6MJH7_LACSA Protein CHROMATIN REMODELING 4 OS=L...  28.9    9.6   
TR:A0A2J6LG29 A0A2J6LG29_LACSA Nucleoprotein TPR/MLP1 domain-conta...  28.9    9.6   
TR:A0A2J6L5X4 A0A2J6L5X4_LACSA BZIP domain-containing protein OS=L...  28.5    9.7   
TR:A0A2J6M7K2 A0A2J6M7K2_LACSA HECT-type E3 ubiquitin transferase ...  28.9    9.8   
TR:A0A2J6KGS9 A0A2J6KGS9_LACSA Sugar phosphate transporter domain-...  28.5    10.0  


>TR:A0A2J6JHW0 A0A2J6JHW0_LACSA Membrane insertase YidC/Oxa/ALB C-terminal domain-containing 
protein OS=Lactuca sativa OX=4236 GN=LSAT_5X168921 
PE=3 SV=1
Length=453

 Score = 631 bits (1628),  Expect = 0.0
 Identities = 341/472 (72%), Positives = 382/472 (81%), Gaps = 29/472 (6%)

Query  1    MARVLVSSPSSFFGSPLIKPSSSLRHSGVGGGGTAQFLPYRSNNNKLFTTSTTVRFSLNE  60
            MA+ L+SSPSSF G+P     S  RH  +            S   KL   ST V+FS N 
Sbjct  1    MAKSLISSPSSFVGTPF---PSLYRHGRL------------SPRTKLI--STRVKFSFNG  43

Query  61   IPPFHGLDS-SVDIGAIFTRAESLLYTIADAAVVGADSVVTTDSSA---VQKSGGWFGFI  116
            +PP    D+ S+D  AI TRAESL+YT+ADAAV    +   +  SA   VQKSGGWFGFI
Sbjct  44   LPPISSFDAVSIDFAAIATRAESLMYTLADAAVAVDPAASASGESAATTVQKSGGWFGFI  103

Query  117  SDAMELVLKILKDGLSAVHVPYAYGFAIILLTIIVKAATYPLTKQQVESTLAMQNLQPKI  176
            SDAME+VLK+LKDGL+AVHVPY+YGFAIILLT++VK AT PLTKQQVESTLAMQNLQPK+
Sbjct  104  SDAMEVVLKVLKDGLTAVHVPYSYGFAIILLTVLVKVATLPLTKQQVESTLAMQNLQPKL  163

Query  177  KAIQQRYAGNQERIQLETSRLYKQAGVNPLAGCLPTLATIPVWIGLYQALSNVANEGLFT  236
            KAIQQRYAGNQERIQLETSRLYKQAGVNPLAGCLPTLATIPVWIGLYQALSNVANEGLFT
Sbjct  164  KAIQQRYAGNQERIQLETSRLYKQAGVNPLAGCLPTLATIPVWIGLYQALSNVANEGLFT  223

Query  237  EGFFWIPSLGGPTSIAARQSGSGISWLFPFVDGHPPLGWYDTVAYLVLPVLLIASQYVSM  296
            EGFFWIPSLGGPT+IAARQSGSG+SWLFPFVDGHPPLGW+DT AYLVLPVLL+ SQYVSM
Sbjct  224  EGFFWIPSLGGPTTIAARQSGSGVSWLFPFVDGHPPLGWHDTAAYLVLPVLLVLSQYVSM  283

Query  297  EIMKPPQTDDPAQKNTLLVFKFLPLMIGYFALSVPSGLSIYWLTNNVLSTAQQVYLRKLG  356
            EIMKPPQTDDP QKNTLL+FKFLPLMIGYF+LSVPSGLSIYW TNNVLSTAQQV+LRKLG
Sbjct  284  EIMKPPQTDDPTQKNTLLIFKFLPLMIGYFSLSVPSGLSIYWFTNNVLSTAQQVWLRKLG  343

Query  357  GAKPNMDENASKIISAGRAKRSIAQP-DDAGERFRQLKEQEKRSKKNKAVAKDTVELVEE  415
            GAKP +DENA  IISAGRAKRS +QP + +G RF+QLKE+EKR K NKA+    V+++  
Sbjct  344  GAKPVVDENAGGIISAGRAKRSSSQPSESSGARFKQLKEEEKR-KSNKALPGPDVQVLAS  402

Query  416  SQSESEEGSDDEE----EEAREGALASSTTSKPLPEV-GQRRSKRSKRKRTV  462
            S S+SEE   DE+     E  E A ASSTT KP+P+  G RRSKRSKRKR+V
Sbjct  403  SASDSEEDDTDEDTTKSTEVLEEAYASSTT-KPVPDYSGPRRSKRSKRKRSV  453


>TR:A0A2J6KE23 A0A2J6KE23_LACSA Membrane insertase YidC/Oxa/ALB C-terminal domain-containing 
protein OS=Lactuca sativa OX=4236 GN=LSAT_8X150620 
PE=3 SV=1
Length=504

 Score = 432 bits (1112),  Expect = 2e-148
 Identities = 233/438 (53%), Positives = 310/438 (71%), Gaps = 40/438 (9%)

Query  42   SNNNKLF---TTSTTVRFSLNEIPPFHGLDSSVDIGAIFTRAESLLYTIADAAVVGADSV  98
            +N++K F   TT T  RF   ++  F   ++  D+     RAE ++YTIADA V      
Sbjct  38   TNHHKPFLRGTTLTVARFGPGQVQ-FPDPENFKDL---IDRAEGIMYTIADAVVSATPDS  93

Query  99   VTTDSSAVQKSGGWFGFISDAMELVLKILKDGLSAVHVPYAYGFAIILLTIIVKAATYPL  158
              T +   ++S  W   I++ ME VLK LKDGLS +HVPY+YGFAIILLT++VKAAT+PL
Sbjct  94   GITTNVGTKQSNDWLSGITNYMETVLKFLKDGLSTLHVPYSYGFAIILLTVLVKAATFPL  153

Query  159  TKQQVESTLAMQNLQPKIKAIQQRYAGNQERIQLETSRLYKQAGVNPLAGCLPTLATIPV  218
            +K+QVES +AM++LQP+IKAIQ+RYAG+QER+QLET+RLYK AG+NPLAGCLPTLATIPV
Sbjct  154  SKKQVESAMAMRSLQPQIKAIQERYAGDQERLQLETARLYKLAGINPLAGCLPTLATIPV  213

Query  219  WIGLYQALSNVANEGLFTEGFFWIPSLGGPTSIAARQSGSGISWLFPFVDGHPPLGWYDT  278
            WIGLY+ALSNVA+EGL  E FFWIPSL GPT++AARQSGSGISWLFPF+DG PPLGW DT
Sbjct  214  WIGLYRALSNVADEGLLAEAFFWIPSLAGPTTVAARQSGSGISWLFPFIDGQPPLGWSDT  273

Query  279  VAYLVLPVLLIASQYVSMEIMK--PPQTDDPAQKNTLLVFKFLPLMIGYFALSVPSGLSI  336
             AYLVLPVLL+ SQY+S++IM+   PQ++DP  K +  + KFLPLMIGYFALSVPSGLS+
Sbjct  274  AAYLVLPVLLVVSQYISVQIMQSTQPQSNDPNMKTSQAITKFLPLMIGYFALSVPSGLSL  333

Query  337  YWLTNNVLSTAQQVYLRKLGGA----------------KPNMDEN------ASKIISAGR  374
            YWLTNN+LS+AQQ++L+K+GGA                KP ++E+       S +  A +
Sbjct  334  YWLTNNILSSAQQIWLQKMGGANNPAIKKINYEALKEDKPKVEESLLQMQTTSVVKEAPK  393

Query  375  AKRSIAQPDDAGERFRQLKEQEKRSKKNK--------AVAKDTVELVEESQSESEEG-SD  425
             ++  AQ    GERF+QLKEQE R K+ K        ++ K+ ++   +++   E+  SD
Sbjct  394  IEKPDAQGYLPGERFKQLKEQEARKKQQKEAEKAKQISLTKEAIKGDTDTKVNLEKADSD  453

Query  426  DEEEEAREGALASSTTSK  443
             +  ++  G + SS +++
Sbjct  454  SDSIKSLNGNVTSSDSNQ  471


>TR:A0A2J6JYL0 A0A2J6JYL0_LACSA Uncharacterized protein OS=Lactuca sativa OX=4236 
GN=LSAT_1X49020 PE=4 SV=1
Length=70

 Score = 85.1 bits (209),  Expect = 2e-20
 Identities = 47/67 (70%), Positives = 55/67 (82%), Gaps = 2/67 (3%)

Query  340  TNNVLSTAQQVYLRKLGGAKPNMDENASKIISAGRAKRSIAQP-DDAGERFRQLKEQEKR  398
            TNNVLSTAQQV+LRKLGGAKP +DENA  IIS  RAKRS +QP + +G R +QLKE+EKR
Sbjct  3    TNNVLSTAQQVWLRKLGGAKPVVDENAGGIISVWRAKRSSSQPSESSGARLKQLKEEEKR  62

Query  399  SKKNKAV  405
             K NKA+
Sbjct  63   -KSNKAL  68


>TR:A0A2J6KGX7 A0A2J6KGX7_LACSA Kinesin motor domain-containing protein OS=Lactuca 
sativa OX=4236 GN=LSAT_9X114701 PE=4 SV=1
Length=303

 Score = 88.2 bits (217),  Expect = 3e-19
 Identities = 55/132 (42%), Positives = 66/132 (50%), Gaps = 51/132 (39%)

Query  296  MEIMKPPQTDDPAQKNTLLVFKFLPLMIGYFALSVPSGLSIYWLTNNVLSTAQQVYLRKL  355
            MEIMKPPQTDDP QKNTLL+FKFLPLMI YF+L  PSGLSIYW                 
Sbjct  1    MEIMKPPQTDDPTQKNTLLIFKFLPLMIDYFSLFFPSGLSIYW-----------------  43

Query  356  GGAKPNMDENASKIISAGRAKRSIAQPDDAGERFRQLKEQEKRSKKNKAVAKDTVELVEE  415
                                             F+QLKE+EKR K NKA+ +  V ++  
Sbjct  44   ---------------------------------FKQLKEEEKR-KSNKALLERDVLVLAS  69

Query  416  SQSESEEGSDDE  427
            S S+S+E   D+
Sbjct  70   STSDSKEDDTDD  81


>TR:A0A2J6KHE6 A0A2J6KHE6_LACSA Uncharacterized protein OS=Lactuca sativa OX=4236 
GN=LSAT_6X93660 PE=4 SV=1
Length=67

 Score = 79.3 bits (194),  Expect = 2e-18
 Identities = 46/67 (69%), Positives = 54/67 (81%), Gaps = 5/67 (7%)

Query  340  TNNVLSTAQQVYLRKLGGAKPNMDENASKIISAGRAKRSIAQP-DDAGERFRQLKEQEKR  398
            TNNVLSTAQQV+LRKLGGAKP +DENA  IIS   AKRS +QP + +G R +QLKE+EKR
Sbjct  3    TNNVLSTAQQVWLRKLGGAKPVVDENAGGIIS---AKRSFSQPSESSGARLKQLKEEEKR  59

Query  399  SKKNKAV  405
             K NKA+
Sbjct  60   -KSNKAL  65


>TR:A0A2J6MJJ4 A0A2J6MJJ4_LACSA Uncharacterized protein OS=Lactuca sativa OX=4236 
GN=LSAT_0X8080 PE=4 SV=1
Length=103

 Score = 79.0 bits (193),  Expect = 6e-18
 Identities = 40/62 (65%), Positives = 49/62 (79%), Gaps = 10/62 (16%)

Query  125  KILKDGLSAVHVPYAYGFAIILLTIIVKAATYPLTKQQVESTLAMQNLQPKIKAIQQRYA  184
            ++LKDGL+A+HVPY+YGFAI+LLT++VK          VESTLAMQNLQ  +KAIQQRY 
Sbjct  52   QVLKDGLTAIHVPYSYGFAIMLLTVLVK----------VESTLAMQNLQLMLKAIQQRYE  101

Query  185  GN  186
            GN
Sbjct  102  GN  103


>TR:A0A2J6JNT5 A0A2J6JNT5_LACSA Membrane insertase YidC/Oxa/ALB C-terminal domain-containing 
protein OS=Lactuca sativa OX=4236 GN=LSAT_3X10601 
PE=3 SV=1
Length=473

 Score = 54.3 bits (129),  Expect = 9e-08
 Identities = 76/342 (22%), Positives = 148/342 (43%), Gaps = 66/342 (19%)

Query  143  AIILLTIIVKAATYPLTKQQVESTLAMQNLQPKIKAIQQRY----------AGNQERIQL  192
            +I++ T++++  + P+   Q+++T  +  L+P+++ I+Q            A  QE+++ 
Sbjct  173  SIVITTLVIRTLSVPIMINQLKATSKLTILRPELEQIKQEMQDRGMSPSAVAEGQEKMK-  231

Query  193  ETSRLYKQAGVNPLAGCLPTLATIPVWIGLYQALSNVANEGLFTEGFFWIPSLGGPTSIA  252
               +++K+ GV+            PV++  + A+ N+  +         +PS        
Sbjct  232  ---KVFKEHGVSTFTPLKGLFIQGPVFVSFFLAIQNMVEK---------VPSF-------  272

Query  253  ARQSGSGISWLFPFVDGHPPLGWYDTVAYLVLPVLLIASQYVSMEI-MKPPQTDDPA---  308
              Q G GISW   F+D    L   DT  + +LP L   S ++++E  M+     +PA   
Sbjct  273  --QHG-GISW---FLD----LTTADT--FYILPFLTAFSFWITVEFNMQEGLEGNPAAAT  320

Query  309  QKNTLLVFKFL--PLMIGY-FALSVPSGLSIYWLTNNVLSTAQQVYLRKLGGAKPNMDEN  365
             KN    F  L  PL   +  A S+P  L  YW+T+N+ S    + ++     KP++ + 
Sbjct  321  MKNVSRGFAALTVPLTASFPKASSLPFALFCYWITSNLFSLVYGLIIK-----KPSVKKF  375

Query  366  ASKIISAGRAKRSIAQPDDAGERFRQLKE-------QEKRSKKNKAVAKDTVELVEESQS  418
             +  I         +Q   A   F  LK+       Q+++ +   A+   T      +  
Sbjct  376  LNIPIIIPPPPSPASQSKPAFSFFEGLKKYAAAQAMQQRQGETKPAITNQTT-----APL  430

Query  419  ESEEGSDDEEEEAREGALASSTTSKPLPEVGQRRSKRSKRKR  460
             S++ S DE++   +   +SS  S  +  + +    R K K+
Sbjct  431  LSQKPSSDEQKLTTQRVSSSSVLSHRIKNLEKEVKGRKKNKK  472


>TR:A0A2J6L2A1 A0A2J6L2A1_LACSA NF-kappa-B-activating protein C-terminal domain-containing 
protein OS=Lactuca sativa OX=4236 GN=LSAT_5X184160 
PE=3 SV=1
Length=550

 Score = 41.6 bits (96),  Expect = 0.001
 Identities = 27/108 (25%), Positives = 46/108 (43%), Gaps = 3/108 (3%)

Query  354  KLGGAKPNMDENASKIISAGRAKRSIAQPDDAGERFRQLKEQEKRSKKNKAVAKDTVELV  413
            K    K  +D       S   ++   ++ D    R R+ K+ ++ S + K  ++ +V + 
Sbjct  208  KYKDTKSELDSKERSHSSESESESEDSESDSDDSRSRRRKKSKRSSSRRKRRSRKSVSV-  266

Query  414  EESQSESEEGSDDEEEEAREGALASSTTSKPLPEVGQRRSKRSKRKRT  461
              S SES+E +DD EEE R              +   RR  + KR+ T
Sbjct  267  --SDSESDESTDDSEEEDRRRKKKKQKRKSTKRKSSSRRDSKRKRRST  312


 Score = 35.4 bits (80),  Expect = 0.077
 Identities = 25/82 (30%), Positives = 40/82 (49%), Gaps = 9/82 (11%)

Query  383  DDAGE--RFRQLKEQEKRSKKNKAVAKDTVELVEESQSESEEGSDDEEEEAREGALASST  440
            DD+ E  R R+ K+Q+++S K K+ ++   +    S S   + SD EE     G   SS 
Sbjct  276  DDSEEEDRRRKKKKQKRKSTKRKSSSRRDSKRKRRSTSRKSKDSDSEESSESNGEEGSSK  335

Query  441  TSKPLPEVGQRRSKRSKRKRTV  462
            T +        RS  S +KR++
Sbjct  336  TKR-------SRSSSSSKKRSL  350


>TR:A0A2J6M7Z6 A0A2J6M7Z6_LACSA CBF1-interacting co-repressor CIR N-terminal 
domain-containing protein OS=Lactuca sativa OX=4236 GN=LSAT_7X67880 
PE=4 SV=1
Length=205

 Score = 38.5 bits (88),  Expect = 0.004
 Identities = 27/94 (29%), Positives = 45/94 (48%), Gaps = 11/94 (12%)

Query  364  ENASKIISAGRAKRSIAQPDDAGERFRQLKEQEKRSKKNKAVAKDTVELVEESQSESEEG  423
            +N SKI S  R K +           ++ K+ +KRS K +   + +      S S SE  
Sbjct  99   KNHSKIKSTQRKKDN-----------KKDKDLKKRSNKKRKHLRKSCGSSSSSSSSSESS  147

Query  424  SDDEEEEAREGALASSTTSKPLPEVGQRRSKRSK  457
            S D+E+++RE    S + S+      +R+S +SK
Sbjct  148  SSDDEDDSRESKRRSRSRSRSRKRKDKRQSSKSK  181


>TR:A0A2J6L3C3 A0A2J6L3C3_LACSA Membrane insertase YidC/Oxa/ALB C-terminal domain-containing 
protein OS=Lactuca sativa OX=4236 GN=LSAT_3X24221 
PE=3 SV=1
Length=406

 Score = 38.9 bits (89),  Expect = 0.006
 Identities = 47/257 (18%), Positives = 94/257 (37%), Gaps = 48/257 (19%)

Query  97   SVVTTDSSAVQKSGGWFGFISDAMELVLKILKDGLSAVH--VPYAYGFAIILLTIIVKAA  154
            ++ TT   AV  +  W           + +L+  +  +H      +  +I++ T+ ++  
Sbjct  95   NISTTSEVAVAAAESW---------PPVAVLQHAIDGIHNFTGLNWWASIVIATVAIRTL  145

Query  155  TYPLTKQQVESTLAMQNLQPKIKAIQQRYAGNQ------ERIQLETSRLYKQAGVNPLAG  208
              P+T  Q +    +  L P+++ IQQ+             ++ +  R+Y +        
Sbjct  146  LAPITINQHKVASKLTILGPELEQIQQKMQDKSMSPMAVAEVEAQKKRVYMEYSAAMYTQ  205

Query  209  CLPTLATIPVWIGLYQALSNVANEGLFTEGFFWIPSLGGPTSIAARQSGSGISWLFPFVD  268
                    PV++  + A+  +  +         +PS          Q+G G SW      
Sbjct  206  LTRLFIQAPVFVSFFLAIEKMVEK---------VPSF---------QTG-GASWFIDLTT  246

Query  269  GHPPLGWYDTVAYLVLPVLLIASQYVSMEIMKPPQTDDPAQKNTLLVFKFLPLMIGYFAL  328
                       A+ +LP+L   S ++++E            KN       L L +     
Sbjct  247  AD---------AFYILPLLAAISCWITIEFTMQEGKRGGVWKNIARGGAALTLPL---TA  294

Query  329  SVPSGLSIYWLTNNVLS  345
            S P+ L  YW+T+N+ S
Sbjct  295  SFPNALFCYWITSNLFS  311


>TR:A0A2J6JT94 A0A2J6JT94_LACSA NUC153 domain-containing protein OS=Lactuca 
sativa OX=4236 GN=LSAT_4X144101 PE=3 SV=1
Length=711

 Score = 38.9 bits (89),  Expect = 0.007
 Identities = 24/99 (24%), Positives = 49/99 (49%), Gaps = 3/99 (3%)

Query  361  NMDENASKIISAGRAKRSIAQPDDAGERFRQLKEQEKRSKKNKAVAKDTVELVEESQSES  420
            N   +++++   GRAK+       A + + ++  +EK+ KK    + D  ++  ES  E 
Sbjct  76   NFSTSSARVDKRGRAKQDGDSSQSALKHYYRMDAEEKKQKKQPEESDDDDDV--ESDEEK  133

Query  421  EEGSDDEEEEAREGALASSTTSKPLPEVGQRRSKRSKRK  459
            EE S+ ++ E  +    +S+  K  PE+G   S+  + +
Sbjct  134  EE-SESDDAEILKAVKQTSSKFKSAPELGTESSEEEEEE  171


 Score = 29.6 bits (65),  Expect = 5.1
 Identities = 21/76 (28%), Positives = 34/76 (45%), Gaps = 9/76 (12%)

Query  380  AQPDDAGERFRQLKEQEKRSKKNKAVAKDTVELVEESQSESEEGSDD--------EEEEA  431
            ++ DDA E  + +K+   + K    +  ++ E  EE + E E+G DD        + +E 
Sbjct  136  SESDDA-EILKAVKQTSSKFKSAPELGTESSEEEEEEEEEKEKGEDDLMDDDTTTDTDED  194

Query  432  REGALASSTTSKPLPE  447
             E  L   TT   L E
Sbjct  195  DEAYLEEETTGLQLEE  210


>TR:A0A2J6LKM6 A0A2J6LKM6_LACSA Ubiquitin-like protease family profile domain-containing 
protein OS=Lactuca sativa OX=4236 GN=LSAT_3X34021 
PE=3 SV=1
Length=363

 Score = 35.8 bits (81),  Expect = 0.050
 Identities = 29/81 (36%), Positives = 41/81 (51%), Gaps = 19/81 (23%)

Query  400  KKNKAVAKDTVELVEESQSESEEGSDDEEEEAR-----------EGALASSTT-SKPLPE  447
            KK K  AK  V+  EE + E EE +++EEEEA            EG +  + T  +P P+
Sbjct  96   KKKKTNAKALVKQ-EEEEEEEEETTNEEEEEAYYHGTQFEYGGFEGEVGHTPTYGEPSPD  154

Query  448  VGQRRSK------RSKRKRTV  462
            VG+  +K      R +RKR V
Sbjct  155  VGEHHTKTVTLIGRPQRKRVV  175


>TR:A0A2J6K6Q1 A0A2J6K6Q1_LACSA Uncharacterized protein OS=Lactuca sativa OX=4236 
GN=LSAT_8X109541 PE=4 SV=1
Length=113

 Score = 33.5 bits (75),  Expect = 0.071
 Identities = 17/51 (33%), Positives = 27/51 (53%), Gaps = 0/51 (0%)

Query  392  LKEQEKRSKKNKAVAKDTVELVEESQSESEEGSDDEEEEAREGALASSTTS  442
            LK  ++ S K+K+  K   +   E + E EE  ++EEEE  E  +   TT+
Sbjct  41   LKAVKQTSSKSKSEPKLETKFSREEEEEEEEEEEEEEEEGEEDLMDDYTTT  91


>TR:A0A2J6K9H2 A0A2J6K9H2_LACSA RRM domain-containing protein OS=Lactuca sativa 
OX=4236 GN=LSAT_3X35601 PE=4 SV=1
Length=639

 Score = 35.4 bits (80),  Expect = 0.080
 Identities = 26/105 (25%), Positives = 48/105 (46%), Gaps = 6/105 (6%)

Query  359  KPNMDENASKIISAGRAKRSIAQPDDAGERFRQLKEQEKRS--KKNKAVAKDTVELVEES  416
            KP + +N +   SA +A+ S    DD+       +E+ K +  KK  A A  T +   + 
Sbjct  213  KPAVVKNGAAATSAKKAESS----DDSSSEESDSEEEVKAAPAKKPAAAAAATKKADSDD  268

Query  417  QSESEEGSDDEEEEAREGALASSTTSKPLPEVGQRRSKRSKRKRT  461
            +S  EE S D+EE  ++ +  + T +   P   +  S   + + +
Sbjct  269  ESSEEESSSDDEEPQKKKSKPTETKAAAKPVAKKEESSSDEEEES  313


 Score = 35.0 bits (79),  Expect = 0.11
 Identities = 28/105 (27%), Positives = 45/105 (43%), Gaps = 8/105 (8%)

Query  366  ASKIISAGRAKRSIAQPDDAGERFRQLKEQEKRSKKNKAV----AKDTVELVEESQSESE  421
            A K  +A  A +     D++ E      ++E + KK+K      A   V   EES S+ E
Sbjct  251  AKKPAAAAAATKKADSDDESSEEESSSDDEEPQKKKSKPTETKAAAKPVAKKEESSSDEE  310

Query  422  EGSDDEE----EEAREGALASSTTSKPLPEVGQRRSKRSKRKRTV  462
            E S DEE    + A++ A    ++S    E G       + ++ V
Sbjct  311  EESSDEEPAKPQAAKKVAAKKDSSSDEESEEGDEEESSDEDEKMV  355


 Score = 30.4 bits (67),  Expect = 2.9
 Identities = 23/102 (23%), Positives = 47/102 (46%), Gaps = 21/102 (21%)

Query  359  KPNMDENASKIISAGRAKRSIAQPDDAGERFRQLKE---------QEKRSKKNKAVAKD-  408
            +P   + ++     G  K+ +++P+ + +      E         +E+  KK  AVAK+ 
Sbjct  124  EPKPKKQSAPTAKIGSNKKPVSKPESSSDESESESESSDDSDSSDEEEAPKKPAAVAKNG  183

Query  409  ----TVELVEESQSESEEGSDDEEEEA-------REGALASS  439
                T +     +S+S++ SD+E+ +A       + GA A+S
Sbjct  184  AAAATKKAESSDESDSDDSSDEEDAKAAKKPAVVKNGAAATS  225


 Score = 29.3 bits (64),  Expect = 6.6
 Identities = 22/87 (25%), Positives = 34/87 (39%), Gaps = 6/87 (7%)

Query  358  AKPNMDENASKIISAGRAKRSIAQPDDAGERFRQLKEQEKRSKKNKAVAKDTVELVEESQ  417
            +KP   + A+K ++      S  + + + E      E  K     K  AK      EES+
Sbjct  287  SKPTETKAAAKPVAKKEESSSDEEEESSDE------EPAKPQAAKKVAAKKDSSSDEESE  340

Query  418  SESEEGSDDEEEEAREGALASSTTSKP  444
               EE S DE+E+  +   A      P
Sbjct  341  EGDEEESSDEDEKMVDAPSAKKAPQTP  367


>TR:A0A2J6L4N6 A0A2J6L4N6_LACSA Uncharacterized protein OS=Lactuca sativa OX=4236 
GN=LSAT_1X56301 PE=4 SV=1
Length=379

 Score = 34.3 bits (77),  Expect = 0.16
 Identities = 24/101 (24%), Positives = 52/101 (51%), Gaps = 4/101 (4%)

Query  359  KPNMDENASKIISAGRAKRSIAQPDDAGERFRQLKEQEKRSKKNKAVAKDTVELVEESQS  418
            K ++D +  K +   + K+   +  ++ E  + +KE++K+  K K   KD  E+ EE + 
Sbjct  73   KSDVDGDKKKEV---KEKKKGDKKKESDEDDKNVKEKKKKKDK-KEKKKDDDEVSEEGEK  128

Query  419  ESEEGSDDEEEEAREGALASSTTSKPLPEVGQRRSKRSKRK  459
            E+E+   D+++E ++     S   +   E  ++  K+ K+K
Sbjct  129  ETEKKKKDKKKEKKKDDDGVSEEGEKETEKKKKDKKKGKKK  169


 Score = 33.1 bits (74),  Expect = 0.36
 Identities = 17/85 (20%), Positives = 48/85 (56%), Gaps = 3/85 (4%)

Query  376  KRSIAQPDDAGERFRQLKEQEKRSKKNKAVAKDTVELVEESQSESEEGSDDEEEEAREGA  435
            K+   + DD G++ +  K+++++  K+K V +D  +  ++ + +SEEG D ++++ ++  
Sbjct  204  KKKKGKSDDEGKKKK--KDKKEKKDKDKEVKEDDEDKKKDDEGDSEEG-DKKKKKEKKDK  260

Query  436  LASSTTSKPLPEVGQRRSKRSKRKR  460
                +  + + E  +++ K  K+ +
Sbjct  261  KEKKSKDEGVEEDDEKKKKDKKKHK  285


 Score = 32.3 bits (72),  Expect = 0.63
 Identities = 27/93 (29%), Positives = 42/93 (45%), Gaps = 9/93 (10%)

Query  376  KRSIAQPDDAGERFRQLKEQEKRSK-KNKAVAKDTVELV-EESQSESEE-------GSDD  426
            K+   + DD G      KE EK+ K K K   KD  ++V EE + E+E+        SDD
Sbjct  137  KKKEKKKDDDGVSEEGEKETEKKKKDKKKGKKKDDDDVVSEEEEKETEKKKKDKDAKSDD  196

Query  427  EEEEAREGALASSTTSKPLPEVGQRRSKRSKRK  459
             E EA +      +  +   +   ++ K+ K K
Sbjct  197  NEHEAEKKKKKGKSDDEGKKKKKDKKEKKDKDK  229


>TR:A0A2J6MJC3 A0A2J6MJC3_LACSA NAC-A/B domain-containing protein OS=Lactuca 
sativa OX=4236 GN=LSAT_0X9821 PE=4 SV=1
Length=212

 Score = 33.5 bits (75),  Expect = 0.19
 Identities = 21/69 (30%), Positives = 36/69 (52%), Gaps = 9/69 (13%)

Query  394  EQEKRSKKNKAVAKDTVELVEESQSESEEGSD---DEEEEAREGALASSTTSKPLPEVGQ  450
            E EK+ ++   V +  VE V+E     +E +D   D++++  +GA   S +SK      Q
Sbjct  10   ESEKKVEEVSPVVEGVVEDVKEEDDHHDEDADDSDDDDDDKEDGAQGGSESSK------Q  63

Query  451  RRSKRSKRK  459
             RS++  RK
Sbjct  64   SRSEKKSRK  72


>TR:A0A2J6KYH1 A0A2J6KYH1_LACSA Cupin type-1 domain-containing protein OS=Lactuca 
sativa OX=4236 GN=LSAT_3X78340 PE=4 SV=1
Length=725

 Score = 33.9 bits (76),  Expect = 0.25
 Identities = 27/110 (25%), Positives = 44/110 (40%), Gaps = 12/110 (11%)

Query  363  DENASKIISAGRAKRSIAQPDDAGERFRQLKEQEKRSKKNKAVAKDTVELV---------  413
            +E A +      AKR   +     E  R+ +E+E + ++ +A AK   E           
Sbjct  476  EEEAKRREEEEEAKRQEEEERREQEEARKREEEEAKRREEEAEAKRREEEERREQEEARK  535

Query  414  ---EESQSESEEGSDDEEEEAREGALASSTTSKPLPEVGQRRSKRSKRKR  460
               EE++ + EE    +EEEAR          +   E   RR +   R+R
Sbjct  536  REEEEARRQEEEARKQQEEEARRRQEEEEAARQQEEEAAARRQEEEARRR  585


 Score = 33.1 bits (74),  Expect = 0.43
 Identities = 23/103 (22%), Positives = 43/103 (42%), Gaps = 2/103 (2%)

Query  358  AKPNMDENASKIISAGRAKRSIAQPDDAGERFRQLKEQEKRSKKNKAVAKDTVELVEESQ  417
            A+   +E A +      AKR   + ++  E+    K +E+ +++ +  A+   E     +
Sbjct  502  ARKREEEEAKRREEEAEAKRR--EEEERREQEEARKREEEEARRQEEEARKQQEEEARRR  559

Query  418  SESEEGSDDEEEEAREGALASSTTSKPLPEVGQRRSKRSKRKR  460
             E EE +  +EEEA           +   E   RR +   R+R
Sbjct  560  QEEEEAARQQEEEAAARRQEEEARRRQEEEEAARRQEEEARRR  602


 Score = 31.6 bits (70),  Expect = 1.3
 Identities = 23/77 (30%), Positives = 33/77 (43%), Gaps = 3/77 (4%)

Query  387  ERFRQLKEQEKRSKKNKAVAKDTVELVEESQSESEEGSDDEEEEAREGALASSTTSKPLP  446
            E   + +E+E+  KK +  AK   E  E  + E EE  + EE   RE   A     +   
Sbjct  460  EEEEKAREEEEERKKEEEEAKRREEEEEAKRQEEEERREQEEARKREEEEAKRREEEAEA  519

Query  447  ---EVGQRRSKRSKRKR  460
               E  +RR +   RKR
Sbjct  520  KRREEEERREQEEARKR  536


 Score = 31.6 bits (70),  Expect = 1.3
 Identities = 22/89 (25%), Positives = 41/89 (46%), Gaps = 1/89 (1%)

Query  372  AGRAKRSIAQPDDAGERFRQLKEQEKRSKKNKAVAKDTVELVEESQSESEEGSDDEEEEA  431
            A R +    +  +   R RQ +E+  R ++ +A A+   E     Q E EE +  +EEEA
Sbjct  541  ARRQEEEARKQQEEEARRRQEEEEAARQQEEEAAARRQEEEARRRQEE-EEAARRQEEEA  599

Query  432  REGALASSTTSKPLPEVGQRRSKRSKRKR  460
            R      +   +   E  +R+ + + R++
Sbjct  600  RRRQEEEAARKQQEEEARRRQEEEAARQQ  628


 Score = 31.6 bits (70),  Expect = 1.3
 Identities = 21/90 (23%), Positives = 43/90 (48%), Gaps = 2/90 (2%)

Query  371  SAGRAKRSIAQPDDAGERFRQLKEQEKRSKKNKAVAKDTVELVEESQSESEEGSDDEEEE  430
            +A R +   A+     E   + +E+E R ++ +  A+   E  EE++   EE +  ++EE
Sbjct  573  AAARRQEEEARRRQEEEEAARRQEEEARRRQEEEAARKQQE--EEARRRQEEEAARQQEE  630

Query  431  AREGALASSTTSKPLPEVGQRRSKRSKRKR  460
            AR+     +   +   E  +RR ++ +  R
Sbjct  631  ARKQQEEEAARRQKEEEAARRRQQQEEEAR  660


 Score = 30.8 bits (68),  Expect = 2.2
 Identities = 30/113 (27%), Positives = 44/113 (39%), Gaps = 12/113 (11%)

Query  348  QQVYLRKLGGAKPNMDENASKIISAGRAKRSIAQPDDAGERFRQLKEQEKRSKKNKAVAK  407
            + V     G +   MDE     I  G+ +  I +     E   +L E+E   +K +   K
Sbjct  405  KSVVAASFGVSNMTMDE-----ILKGQREAIIVECTSCAEEEERLMEEEIEREKEEERKK  459

Query  408  DTVELVEESQSESEEGSDDEEEEAREGALASSTTSKPLPEVGQRRSKRSKRKR  460
            +     EE   E EE    EEEEA+          +   E  +RR +   RKR
Sbjct  460  EE----EEKAREEEEERKKEEEEAKRREEEEEAKRQ---EEEERREQEEARKR  505


 Score = 30.0 bits (66),  Expect = 3.9
 Identities = 22/74 (30%), Positives = 35/74 (47%), Gaps = 6/74 (8%)

Query  387  ERFRQLKEQEKRSKKNKAVAKDTVELVEESQSESEEGSDDEEEEAREGALASSTTSKPLP  446
            E  R+ +E+EK  ++ +   K+  E   + + E EE    EEEE RE         K   
Sbjct  454  EEERKKEEEEKAREEEEERKKEEEE--AKRREEEEEAKRQEEEERRE----QEEARKREE  507

Query  447  EVGQRRSKRSKRKR  460
            E  +RR + ++ KR
Sbjct  508  EEAKRREEEAEAKR  521


>TR:A0A2J6KV35 A0A2J6KV35_LACSA Uncharacterized protein OS=Lactuca sativa OX=4236 
GN=LSAT_8X240 PE=4 SV=1
Length=812

 Score = 33.9 bits (76),  Expect = 0.25
 Identities = 13/45 (29%), Positives = 27/45 (60%), Gaps = 0/45 (0%)

Query  411  ELVEESQSESEEGSDDEEEEAREGALASSTTSKPLPEVGQRRSKR  455
            +  +E + E EE  ++EEEE      ++S T+ P+ E G +++++
Sbjct  119  DTTQEEEEEEEEEEEEEEEEDNNNDSSTSVTASPVVETGGKKNQK  163


>TR:A0A2J6JX83 A0A2J6JX83_LACSA Uncharacterized protein OS=Lactuca sativa OX=4236 
GN=LSAT_4X119461 PE=4 SV=1
Length=105

 Score = 31.6 bits (70),  Expect = 0.29
 Identities = 21/79 (27%), Positives = 34/79 (43%), Gaps = 7/79 (9%)

Query  386  GERFRQLKEQEKRSKKNKAVAKDTVELVEESQSESEEG-------SDDEEEEAREGALAS  438
            GE+  + K    R    K   ++  E +EE   +  EG         +EE   RE   +S
Sbjct  25   GEQIAKRKRGRPRKIVEKTEEEEVKEPIEEKSQQDSEGEPESKKAKSNEELVKREATSSS  84

Query  439  STTSKPLPEVGQRRSKRSK  457
            +T+ +  P   +R+SK  K
Sbjct  85   TTSHQDQPRRSRRKSKPRK  103


>TR:A0A2J6MGH7 A0A2J6MGH7_LACSA Formamidopyrimidine-DNA glycosylase catalytic 
domain-containing protein OS=Lactuca sativa OX=4236 GN=LSAT_1X34180 
PE=3 SV=1
Length=463

 Score = 33.5 bits (75),  Expect = 0.29
 Identities = 30/128 (23%), Positives = 52/128 (41%), Gaps = 7/128 (5%)

Query  333  GLSIYWLTNNVLSTAQQVYLRKLGGAKPNMDENASKIISAGRAKRSIAQPDDAGERFRQL  392
            G  I ++     ++A    L+KL G      E A K +  G+ K S    D++ +     
Sbjct  292  GKKIEFINAGGRTSAYVPELQKLSG------EQAGKEVVQGKKKSSKKSRDESEDEENVK  345

Query  393  KEQEKRSKK-NKAVAKDTVELVEESQSESEEGSDDEEEEAREGALASSTTSKPLPEVGQR  451
              + K  KK +++  K    +  +S S   +  DD EEE  +  +  +   K   E  Q+
Sbjct  346  NVKGKGGKKRSESGGKKKTPVKRKSNSSDNDDDDDGEEEKEKDEVEETNDDKRAKEKKQK  405

Query  452  RSKRSKRK  459
              K   +K
Sbjct  406  GRKAGNKK  413


>TR:A0A2J6L3W4 A0A2J6L3W4_LACSA No apical meristem-associated C-terminal domain-containing 
protein OS=Lactuca sativa OX=4236 GN=LSAT_9X97040 
PE=4 SV=1
Length=336

 Score = 33.1 bits (74),  Expect = 0.34
 Identities = 22/78 (28%), Positives = 36/78 (46%), Gaps = 6/78 (8%)

Query  384  DAGERFRQLKEQEKRSKKNKAVAKDTVELVEESQSESEEGSDDEEE-EAREGALASSTTS  442
            D+G R  + K   +   K++    D     +E    S+  +D E E E+  G+   S+  
Sbjct  54   DSGRRSSKRKRNRRSRTKSRREYSD-----DEDDDRSDSDTDSESESESESGSSVYSSED  108

Query  443  KPLPEVGQRRSKRSKRKR  460
            +   E  +RR KR +RKR
Sbjct  109  ESESEEERRRRKRKERKR  126


>TR:A0A2J6JRR5 A0A2J6JRR5_LACSA Uncharacterized protein OS=Lactuca sativa OX=4236 
GN=LSAT_3X1641 PE=4 SV=1
Length=383

 Score = 33.1 bits (74),  Expect = 0.36
 Identities = 23/74 (31%), Positives = 34/74 (46%), Gaps = 4/74 (5%)

Query  382  PDDAGERFR----QLKEQEKRSKKNKAVAKDTVELVEESQSESEEGSDDEEEEAREGALA  437
            P DAG        Q  + E +S  N  +   TVE  EE + E EE  ++EEEE  +   +
Sbjct  172  PLDAGMNMMGSHSQSHDGETQSVDNPKMCVPTVEEKEEVEEEEEEEEEEEEEEDDDECES  231

Query  438  SSTTSKPLPEVGQR  451
              + S  + E G +
Sbjct  232  MDSASSNIVEPGMK  245


>TR:A0A2J6K2K0 A0A2J6K2K0_LACSA ATP-dependent RNA helicase OS=Lactuca sativa 
OX=4236 GN=LSAT_4X67601 PE=3 SV=1
Length=613

 Score = 33.1 bits (74),  Expect = 0.42
 Identities = 25/104 (24%), Positives = 45/104 (43%), Gaps = 9/104 (9%)

Query  353  RKLGGAKPNMDENASKIISAGRAKRSIAQPDDAGERFRQLKEQEKRSKKNKAVAKDTVEL  412
            RK    K N  E    +++     + +A+ +D+ +       +EK+SK+ K   K +   
Sbjct  24   RKRNKNKKNSGEEEPDLVA-----QEVAEINDSEKEEEVTAVKEKKSKRKKKEKKSS---  75

Query  413  VEESQSESEEGSDDEEEEAREGALASSTTSKPLPEVGQRRSKRS  456
             EE +  +E   + EEEE  EG        K      +++ K+S
Sbjct  76   -EEEKENTETDDNKEEEEGDEGMNMEEEAEKETETKTKKKVKKS  118


>TR:A0A2J6JPQ7 A0A2J6JPQ7_LACSA Sas10 C-terminal domain-containing protein OS=Lactuca 
sativa OX=4236 GN=LSAT_2X46281 PE=3 SV=1
Length=650

 Score = 33.1 bits (74),  Expect = 0.42
 Identities = 26/98 (27%), Positives = 46/98 (47%), Gaps = 9/98 (9%)

Query  344  LSTAQQVYLRKLGGAKPNM-----DENASKIISAGRAKRSIAQPDDAGERFRQLKEQEK-  397
            ++  Q+    K+GGAK        ++   K I+ GR K +I   +D GE     +E E  
Sbjct  90   IAKQQKSLKAKIGGAKDETQDDDEEDKEKKSIAWGRGK-NIYYDNDKGESSEDEEEAEVV  148

Query  398  --RSKKNKAVAKDTVELVEESQSESEEGSDDEEEEARE  433
              +++K K  +     L ++   + +E  DDE+E+  E
Sbjct  149  RLQNEKTKLYSNADHGLDDDDDDDEDEDEDDEDEDEDE  186


>TR:J7KE88 J7KE88_LACSA Heat shock protein 90 OS=Lactuca sativa OX=4236 
GN=Hsp90 PE=2 SV=1
Length=698

 Score = 33.1 bits (74),  Expect = 0.43
 Identities = 31/147 (21%), Positives = 66/147 (45%), Gaps = 18/147 (12%)

Query  322  MIGYFALSVPSGLSIYWLTNNVLSTA------QQVYLRKLGGAKPNMDENASKIISAGRA  375
            MIG F +      S Y + + V+ T       Q V+  + GG+     + + +++  G  
Sbjct  117  MIGQFGVGF---YSAYLVADKVVVTTKHNDDEQYVWESQAGGSFTVTRDTSGEVLGRG-T  172

Query  376  KRSIAQPDDAGERFRQLKEQEKRSKKNKAVAKDTVELVEESQSESEEGSDDEEEEAREGA  435
            K ++   +D  E   + + ++   K ++ ++   + L  E  +E E   D++EEE ++  
Sbjct  173  KMTLYLKEDQLEYLEERRLKDLIKKHSEFISYP-ISLWVEKTTEKEISDDEDEEEKKD--  229

Query  436  LASSTTSKPLPEVGQRRSKRSKRKRTV  462
                     + EV + + K  K+K+T+
Sbjct  230  -----EEGKVEEVDEEKEKEEKKKKTI  251


>TR:A0A2J6LEI2 A0A2J6LEI2_LACSA PPIase cyclophilin-type domain-containing protein 
OS=Lactuca sativa OX=4236 GN=LSAT_1X45101 PE=4 SV=1
Length=748

 Score = 33.1 bits (74),  Expect = 0.43
 Identities = 22/110 (20%), Positives = 52/110 (47%), Gaps = 12/110 (11%)

Query  363  DENASKIISAGRAKRSIAQPDDA---GERFRQLKEQEKRSKKNKAVAKDTVELVEESQSE  419
            D+ A+  + +G+   S     +    G+  +  K++ K+ K+  +   D+   +E   S+
Sbjct  195  DKKAASKLKSGKDVSSEVHSHEVKRKGKHKKSSKDKRKKRKRYSSSDSDSSSDMESDSSD  254

Query  420  SEEGSDDEEEEAREGALASST---------TSKPLPEVGQRRSKRSKRKR  460
            S+  SD ++  +    ++SS+         + K   + G+R+ K+ ++KR
Sbjct  255  SDSDSDSDDSSSSSSDVSSSSDDRRKRKKRSRKDRHKRGKRKDKKREKKR  304


 Score = 31.2 bits (69),  Expect = 1.7
 Identities = 31/119 (26%), Positives = 48/119 (40%), Gaps = 15/119 (13%)

Query  357  GAKPNMDENASKIISAGRAKRSIAQPDD--AGERFRQLKE--------QEKRSKKNKAVA  406
            G +  M     KII  G    S  Q  D  A  + +  K+        + KR  K+K  +
Sbjct  168  GDEDGMPTVTVKIIYCGEVNESENQSSDKKAASKLKSGKDVSSEVHSHEVKRKGKHKKSS  227

Query  407  KDTVE-----LVEESQSESEEGSDDEEEEAREGALASSTTSKPLPEVGQRRSKRSKRKR  460
            KD  +        +S S S+  SD  + ++   +  SS++S  +      R KR KR R
Sbjct  228  KDKRKKRKRYSSSDSDSSSDMESDSSDSDSDSDSDDSSSSSSDVSSSSDDRRKRKKRSR  286


 Score = 31.2 bits (69),  Expect = 1.7
 Identities = 20/62 (32%), Positives = 32/62 (52%), Gaps = 2/62 (3%)

Query  374  RAKRSIAQPDDAGERF--RQLKEQEKRSKKNKAVAKDTVELVEESQSESEEGSDDEEEEA  431
            R KRS       G+R   ++ K++ +R KK+K  +K       ES SESE  S+D   + 
Sbjct  281  RKKRSRKDRHKRGKRKDKKREKKRRRRDKKSKRKSKRVSGSGSESSSESEHASEDNNGDV  340

Query  432  RE  433
            ++
Sbjct  341  KK  342


>TR:A0A2J6LR31 A0A2J6LR31_LACSA C2H2-type domain-containing protein OS=Lactuca 
sativa OX=4236 GN=LSAT_1X50361 PE=3 SV=1
Length=356

 Score = 32.7 bits (73),  Expect = 0.47
 Identities = 20/75 (27%), Positives = 40/75 (53%), Gaps = 4/75 (5%)

Query  359  KPNMDENASKIISAGRAKRSIAQPDDAGERFRQLKEQEKRSKKNKAVAKDTVELVEESQS  418
            K  + +   K  +AG+ K  I +P    E+  +  + +  S  + A+++D+ +  +E  S
Sbjct  187  KAVVPKKEQKSSAAGKQKVKIVEP----EKDVKESDDDDDSDDSAAMSEDSDDEDDEDSS  242

Query  419  ESEEGSDDEEEEARE  433
            + EE SD+EEE  ++
Sbjct  243  DDEEDSDEEEETPKK  257


>TR:A0A2J6LRF0 A0A2J6LRF0_LACSA Ubiquitin-like protease family profile domain-containing 
protein OS=Lactuca sativa OX=4236 GN=LSAT_8X49361 
PE=3 SV=1
Length=406

 Score = 32.7 bits (73),  Expect = 0.49
 Identities = 29/89 (33%), Positives = 43/89 (48%), Gaps = 19/89 (21%)

Query  393  KEQEKRSKKNKAVAKDTVE-LVEESQSESEEGSDDEEEEA-----------REGALASST  440
            K  +K+    KA+ K  +E  VEE + E EE  + +EEEA            EG +  +T
Sbjct  188  KVVKKKKISTKALVKHLLEDEVEEEEEEEEEMINRDEEEAYYHGTQFEYGGLEGEVGRTT  247

Query  441  T-SKPLPEVGQRRSK------RSKRKRTV  462
            T  +P  ++G+  SK      R +RKR V
Sbjct  248  THGEPSSDLGEHHSKTVTPIGRPQRKRVV  276


>TR:A0A2J6KCL2 A0A2J6KCL2_LACSA CBF1-interacting co-repressor CIR N-terminal 
domain-containing protein OS=Lactuca sativa OX=4236 GN=LSAT_6X17281 
PE=4 SV=1
Length=420

 Score = 32.3 bits (72),  Expect = 0.65
 Identities = 22/81 (27%), Positives = 32/81 (40%), Gaps = 16/81 (20%)

Query  383  DDAGERFRQLKEQEKRSKKNKAVAKDTVELVEESQSESEEGSDDEEEEAREGA---LASS  439
            DD G R ++ K ++K+ KK             + QSES    DD+    R+G+      S
Sbjct  346  DDGGRRLKKSKSEQKKKKK-------------QIQSESSSSEDDDRSRRRKGSGHRRRES  392

Query  440  TTSKPLPEVGQRRSKRSKRKR  460
            + S      G R      R R
Sbjct  393  SDSDQQQRYGSRHRSHHHRHR  413


>TR:A0A2J6KQG6 A0A2J6KQG6_LACSA RRM domain-containing protein OS=Lactuca sativa 
OX=4236 GN=LSAT_5X65320 PE=4 SV=1
Length=499

 Score = 32.3 bits (72),  Expect = 0.69
 Identities = 27/91 (30%), Positives = 40/91 (44%), Gaps = 8/91 (9%)

Query  353  RKLGGAKPNMDENASK------IISAGRAKRSIAQPDDAGERFRQLKEQEKRSKKNKAVA  406
            RK   ++P+++E   K      II   + + +IA  D   E   + +  E      +   
Sbjct  5    RKSRASQPSVEEPVPKEEPQEQIIEPQQQQETIANNDVVKEEELEQEADEIAHNLEENKV  64

Query  407  KDTVELVEESQSESEEG--SDDEEEEAREGA  435
            K   E  EE + E EE    DDEEEE+ E A
Sbjct  65   KGEQEEEEEGEEEDEEDPQDDDEEEESEEEA  95


>TR:A0A2J6JHA2 A0A2J6JHA2_LACSA AAA+ ATPase domain-containing protein OS=Lactuca 
sativa OX=4236 GN=LSAT_2X77800 PE=3 SV=1
Length=507

 Score = 32.3 bits (72),  Expect = 0.69
 Identities = 16/49 (33%), Positives = 27/49 (55%), Gaps = 0/49 (0%)

Query  395  QEKRSKKNKAVAKDTVELVEESQSESEEGSDDEEEEAREGALASSTTSK  443
            + K +++ KA AK+  EL +  ++E EE  ++EEE   E A   +   K
Sbjct  459  KRKENEEAKAKAKEEEELAKARENEKEEEEEEEEEGEEESAAKENGKKK  507


>TR:A0A2J6LN38 A0A2J6LN38_LACSA AAA+ ATPase domain-containing protein OS=Lactuca 
sativa OX=4236 GN=LSAT_4X99881 PE=3 SV=1
Length=875

 Score = 32.3 bits (72),  Expect = 0.77
 Identities = 17/47 (36%), Positives = 28/47 (60%), Gaps = 2/47 (4%)

Query  390  RQLKEQEKRSKKNKAVAKDTVEL--VEESQSESEEGSDDEEEEAREG  434
            +Q K+ E R K  KA A++  ++  +E   +  E G DD++EE +EG
Sbjct  323  KQKKDYEDRLKIEKAEAEEKRKMKELERGMAGLEPGEDDDDEEGKEG  369


>TR:A0A2J6LXV9 A0A2J6LXV9_LACSA NAC-A/B domain-containing protein OS=Lactuca 
sativa OX=4236 GN=LSAT_8X4841 PE=4 SV=1
Length=207

 Score = 31.6 bits (70),  Expect = 0.77
 Identities = 18/74 (24%), Positives = 35/74 (47%), Gaps = 8/74 (11%)

Query  386  GERFRQLKEQEKRSKKNKAVAKDTVELVEESQSESEEGSDDEEEEAREGALASSTTSKPL  445
            G    +++ Q+K       + +D  +  E+     +  SDD+E++  +GA   + +SK  
Sbjct  3    GAIVEEIETQQKLEHDEHPIVEDVKD--EDDHDHEDADSDDDEDDKEDGAQGGNESSK--  58

Query  446  PEVGQRRSKRSKRK  459
                Q RS++  RK
Sbjct  59   ----QSRSEKKSRK  68


>TR:A0A2J6KZN6 A0A2J6KZN6_LACSA Uncharacterized protein OS=Lactuca sativa OX=4236 
GN=LSAT_3X67941 PE=4 SV=1
Length=345

 Score = 32.0 bits (71),  Expect = 0.80
 Identities = 34/150 (23%), Positives = 60/150 (40%), Gaps = 8/150 (5%)

Query  302  PQTDDPAQKNTLLVFKFLPLMIGYFALSVPSGLSIYWLTNNVLSTAQQVYLRKLGGAKPN  361
            P T  P  K   L  +   L+  + +   PS   I   + +    A +V +     A+  
Sbjct  41   PSTCTPLSK---LDTRISYLLRAHLSTDNPSQEEIVAASRSAAEVAVKVAMAARAAAEEK  97

Query  362  MDENASKIISAGRAKRSIAQPDDAGERFRQLKEQEKRSKKNKAVAKDTVELVEESQSESE  421
                +  + +A +A   +A  DD  +      EQ+  SKKNK V    +   ++ + E+ 
Sbjct  98   AVIASKAMAAAKKALELVAIVDDQNQETPSSPEQDSNSKKNKQVEVQMLYNNKKPRLENG  157

Query  422  EGSDDEE-----EEAREGALASSTTSKPLP  446
              ++DEE      +A   +   S +  PLP
Sbjct  158  NKTNDEELARKLHQAINSSPRISKSGVPLP  187


>TR:A0A2J6M6Z9 A0A2J6M6Z9_LACSA AB hydrolase-1 domain-containing protein OS=Lactuca 
sativa OX=4236 GN=LSAT_5X139061 PE=4 SV=1
Length=1551

 Score = 32.3 bits (72),  Expect = 0.81
 Identities = 18/69 (26%), Positives = 34/69 (49%), Gaps = 3/69 (4%)

Query  363  DENASKIISAGRAKRSIAQPD---DAGERFRQLKEQEKRSKKNKAVAKDTVELVEESQSE  419
            DE + K+ +A   K      D   D+ ++ +   E + + KK++   K + E  +E +SE
Sbjct  861  DEESIKLSTASEKKHQTEVEDTSTDSEKKHQTKSESDSQQKKDEKSIKLSTEKKDEGKSE  920

Query  420  SEEGSDDEE  428
              +  DDE+
Sbjct  921  DNDDDDDED  929


>TR:A0A2J6L3G0 A0A2J6L3G0_LACSA PRKR-interacting protein 1 OS=Lactuca sativa 
OX=4236 GN=LSAT_9X111221 PE=4 SV=1
Length=182

 Score = 31.2 bits (69),  Expect = 0.91
 Identities = 13/41 (32%), Positives = 25/41 (61%), Gaps = 0/41 (0%)

Query  390  RQLKEQEKRSKKNKAVAKDTVELVEESQSESEEGSDDEEEE  430
            RQ K+Q+K+ KK K    D  E     + ++++ SD+E+++
Sbjct  140  RQKKKQKKQEKKIKLEGGDNCEEEHHKEDDNDKSSDEEDDQ  180


>TR:A0A2J6K4W6 A0A2J6K4W6_LACSA Uncharacterized protein OS=Lactuca sativa OX=4236 
GN=LSAT_4X114800 PE=4 SV=1
Length=574

 Score = 32.0 bits (71),  Expect = 0.94
 Identities = 21/65 (32%), Positives = 34/65 (52%), Gaps = 11/65 (17%)

Query  363  DENASKIISAGRAKRSIAQPDDAGERFRQLKEQEKRSKKNKAVAKDTVELVEESQSESEE  422
            +E +SK  +A + K++ A            K  EK  KK K+      E+ EE+ +ESE+
Sbjct  424  EEPSSKTGTAKKPKKASAA-----------KTSEKSKKKTKSEEPPESEVEEENGNESED  472

Query  423  GSDDE  427
            GSD++
Sbjct  473  GSDEK  477


>TR:A0A2J6KTJ0 A0A2J6KTJ0_LACSA PPIase cyclophilin-type domain-containing protein 
OS=Lactuca sativa OX=4236 GN=LSAT_9X7900 PE=4 SV=1
Length=602

 Score = 32.0 bits (71),  Expect = 0.95
 Identities = 26/88 (30%), Positives = 42/88 (48%), Gaps = 12/88 (14%)

Query  376  KRSIAQPDDAGE----RFRQLKEQEKRSKKNKAVAKDTVELVEESQSESEEGSDDEEEEA  431
            K+ I+  DD+ +    + R    +EK  K+ K    D+     +S+S S E   D   E+
Sbjct  196  KKDISSSDDSSDGRVKKRRGSSIREKLRKRRKYSPSDS-----DSESYSSESDSDSYSES  250

Query  432  REGALASSTTSKPLPEVGQRRSKRSKRK  459
               A + S++S      G+RR KRS +K
Sbjct  251  ESEADSDSSSSSA---GGKRRKKRSTKK  275


>TR:A0A2J6K1P2 A0A2J6K1P2_LACSA DEK C-terminal domain-containing protein OS=Lactuca 
sativa OX=4236 GN=LSAT_9X90080 PE=4 SV=1
Length=628

 Score = 32.0 bits (71),  Expect = 0.96
 Identities = 17/71 (24%), Positives = 32/71 (45%), Gaps = 0/71 (0%)

Query  384  DAGERFRQLKEQEKRSKKNKAVAKDTVELVEESQSESEEGSDDEEEEAREGALASSTTSK  443
            D  E+  +  E EKR +K +   K+ VE ++E   + E+G   E +  ++    +    K
Sbjct  27   DVSEKKEENVENEKREEKEEKEEKEGVEKMDEDVKDDEKGKTKEADADKKDTEVTKDEKK  86

Query  444  PLPEVGQRRSK  454
               EV   + +
Sbjct  87   EEEEVKDNKKE  97


 Score = 29.3 bits (64),  Expect = 6.6
 Identities = 19/104 (18%), Positives = 42/104 (40%), Gaps = 4/104 (4%)

Query  356  GGAKPNMDENASKIISAGRAKRSIAQPDDAGERFRQLKEQEKRSKKNKAVAKDTVELVEE  415
            G  +P   + ++  + +   K+      +  E+     ++ +  + N+       +  + 
Sbjct  354  GKKRPTSSKKSASPLKSSSKKQKTKSTSEDDEKKNSDTDESEEDEDNEEHENTNGDPDKS  413

Query  416  SQSESEEGSDDEEEEAREGALASSTTSKPLPEVGQRRSKRSKRK  459
               +SE+ +  EEEE  E        S+P  E   ++ KRS +K
Sbjct  414  EDEKSEDNTASEEEEEEE----EEDVSEPDSEEENKKRKRSSKK  453


>TR:A0A2J6M5Y9 A0A2J6M5Y9_LACSA C3H1-type domain-containing protein OS=Lactuca 
sativa OX=4236 GN=LSAT_1X124320 PE=4 SV=1
Length=643

 Score = 32.0 bits (71),  Expect = 0.96
 Identities = 16/40 (40%), Positives = 21/40 (53%), Gaps = 0/40 (0%)

Query  394  EQEKRSKKNKAVAKDTVELVEESQSESEEGSDDEEEEARE  433
            E  K+S  +  V  D  E  EE + E EE  ++EEEE  E
Sbjct  76   EDHKKSAHHSVVKIDEEEEEEEEEEEEEEEEEEEEEEEEE  115


>TR:A0A2J6L9U5 A0A2J6L9U5_LACSA CCHC-type domain-containing protein OS=Lactuca 
sativa OX=4236 GN=LSAT_6X116901 PE=4 SV=1
Length=280

 Score = 31.6 bits (70),  Expect = 0.96
 Identities = 21/89 (24%), Positives = 41/89 (46%), Gaps = 8/89 (9%)

Query  373  GRAKRSIAQPDDAGERFRQLKEQEKRSKKNKAVAKDT-VELVEESQSESEEGSDDEEEEA  431
            G  K+  ++  D  ++ +     E  S+       D+   +  ES+S +E GS       
Sbjct  151  GNVKKKKSKSGDKSKKRKHGSRSESESESGSGSGSDSEASVFSESESGTESGSS------  204

Query  432  REGALASSTTSKPLPEVGQRRSKRSKRKR  460
             EG+ +S ++     +  +RRSK+ K+K+
Sbjct  205  -EGSDSSDSSDSDSGDDRRRRSKKDKKKK  232


 Score = 31.2 bits (69),  Expect = 1.3
 Identities = 22/76 (29%), Positives = 36/76 (47%), Gaps = 5/76 (7%)

Query  357  GAKPNMDENASKIISAGRAKRSIAQPDDAGERFRQLKEQEKRSKKNKAVAKDTVELVEES  416
            G+    D + S    +G  +R  ++ D    + ++ KE  KR K  +  + D+ E   ES
Sbjct  202  GSSEGSDSSDSSDSDSGDDRRRRSKKD----KKKKAKEPRKR-KHRRHSSSDSSESESES  256

Query  417  QSESEEGSDDEEEEAR  432
            +SESE  SDD     +
Sbjct  257  ESESESDSDDSRSRRK  272


>TR:A0A2J6KIQ4 A0A2J6KIQ4_LACSA BAG domain-containing protein OS=Lactuca sativa 
OX=4236 GN=LSAT_3X98801 PE=4 SV=1
Length=470

 Score = 31.6 bits (70),  Expect = 1.2
 Identities = 23/85 (27%), Positives = 35/85 (41%), Gaps = 1/85 (1%)

Query  378  SIAQPDDAGERFRQLKEQEKRSKKNKAVAKDTVELVEESQSESEEGSDDEEEEAREGALA  437
            S  +P+   E   ++ E E   +KN            +   E +E  ++EEEE  E    
Sbjct  385  SSKEPEIEEEDSSEMSENEMDPRKNLGTRIHNTTNKNQPDQEGDEEEEEEEEEEEEEE-D  443

Query  438  SSTTSKPLPEVGQRRSKRSKRKRTV  462
            S   S PLP   + R   +  K+TV
Sbjct  444  SFVFSAPLPAKMEYRVDSANNKQTV  468


>TR:A0A2J6M9Y2 A0A2J6M9Y2_LACSA RRM domain-containing protein OS=Lactuca sativa 
OX=4236 GN=LSAT_2X37481 PE=4 SV=1
Length=483

 Score = 31.6 bits (70),  Expect = 1.2
 Identities = 19/66 (29%), Positives = 32/66 (48%), Gaps = 3/66 (5%)

Query  383  DDAGERFRQLKEQEKRSKKNKAVAKDTVELVEESQSESEEGSDDEEEEAREGALASSTTS  442
            +   E+ + L E ++  ++ +   +D  E+ E    E EE  ++EEEE  EG     TT 
Sbjct  35   EHGNEQPQNLDENKENDEQGE---EDLQEVEEVDVDEDEEEEEEEEEEEEEGEGDEQTTG  91

Query  443  KPLPEV  448
              + EV
Sbjct  92   NEVKEV  97


>TR:A0A2J6K5K7 A0A2J6K5K7_LACSA WEB family protein OS=Lactuca sativa OX=4236 
GN=LSAT_4X64000 PE=3 SV=1
Length=584

 Score = 31.6 bits (70),  Expect = 1.2
 Identities = 17/73 (23%), Positives = 40/73 (55%), Gaps = 1/73 (1%)

Query  388  RFRQLKEQEKRSKKNKAVAKDTVELVEESQSESEEGSDDEEEEAREGALASSTTSKPLPE  447
            + +++  + +R+KK +  AK+  E + + Q+E+ +GS+   EE+ E AL     +K   E
Sbjct  409  KIKEMVLEAERAKKEEESAKEQTEALNK-QAENNKGSNKAAEESLEVALRELEKAKAAQE  467

Query  448  VGQRRSKRSKRKR  460
            +   + ++   ++
Sbjct  468  LANEQIQKKTSEK  480


>TR:A0A2J6KZI0 A0A2J6KZI0_LACSA RRM domain-containing protein OS=Lactuca sativa 
OX=4236 GN=LSAT_2X66660 PE=4 SV=1
Length=586

 Score = 31.6 bits (70),  Expect = 1.2
 Identities = 23/100 (23%), Positives = 45/100 (45%), Gaps = 6/100 (6%)

Query  363  DENASKIISAGRAKRSIAQPDDAGERFRQLKEQEKR---SKKNKAVAKDTVELVEESQSE  419
            DE   +I+   R  +     ++ G R  + +++E+R   S+++++  +D+   V+  +  
Sbjct  47   DEEDDRIVEEDRKSKKSKGEEENGSRRDRERDREERSSRSERHRSSGRDSERDVDRERDR  106

Query  420  SEEGSDDEEEEAREGALASSTTSKPLPEVGQRRSKRSKRK  459
                 D E +  RE    SS   +   E  + RS R K K
Sbjct  107  RRSSRDGERDRDRE---RSSRDREKDKERDRERSSRDKDK  143


>TR:A0A2J6LM90 A0A2J6LM90_LACSA DnaJ homolog subfamily C member 2 OS=Lactuca 
sativa OX=4236 GN=LSAT_6X76300 PE=4 SV=1
Length=631

 Score = 31.6 bits (70),  Expect = 1.3
 Identities = 21/74 (28%), Positives = 39/74 (53%), Gaps = 6/74 (8%)

Query  388  RFRQLKEQEKRSKKNKAVAKDTVELVEESQSESEEGSDDEEEEAREGALASSTTSKPLPE  447
            R   LK ++++ K+ K + K   E  EE+   +EE    +EEE ++ A A+S   K    
Sbjct  300  RKETLKLEKQKKKEAKFIVKKQQE--EEAAKVAEENRKKKEEEDKQAAEAASNQKK----  353

Query  448  VGQRRSKRSKRKRT  461
            + ++  K  +++RT
Sbjct  354  IKEKEKKLLRKERT  367


>TR:A0A2J6MDY2 A0A2J6MDY2_LACSA Kinesin motor domain-containing protein OS=Lactuca 
sativa OX=4236 GN=LSAT_7X73521 PE=3 SV=1
Length=1161

 Score = 31.6 bits (70),  Expect = 1.4
 Identities = 19/77 (25%), Positives = 38/77 (49%), Gaps = 1/77 (1%)

Query  387  ERFRQLKEQEK-RSKKNKAVAKDTVELVEESQSESEEGSDDEEEEAREGALASSTTSKPL  445
            E+ R  KEQ+K ++K+ K  AK+   + +E + E  +   +E++ A+E   A     K  
Sbjct  413  EQERMNKEQDKEKAKEEKKAAKEQERMNKEKEKEEAKKKREEDKAAKEKERAKREMEKEK  472

Query  446  PEVGQRRSKRSKRKRTV  462
             +     +K +K +  +
Sbjct  473  AKKQAEANKAAKEQERI  489


 Score = 30.0 bits (66),  Expect = 4.1
 Identities = 18/73 (25%), Positives = 38/73 (52%), Gaps = 3/73 (4%)

Query  387  ERFRQLKEQEKRSKKNKAVAKDTVELVEESQSESEEGSDDEEEEAREGALASSTTSKPLP  446
            +R R+ +E+E++ ++ +A  ++   L EE +   +E  + +EEE R   L      + L 
Sbjct  536  KRAREEEERERQEEEERARLEEIERLEEEERLREKEERERQEEEER---LREQEEKERLE  592

Query  447  EVGQRRSKRSKRK  459
            E  + R++  K +
Sbjct  593  EEERSRNEEEKER  605


 Score = 28.9 bits (63),  Expect = 9.3
 Identities = 17/70 (24%), Positives = 32/70 (46%), Gaps = 4/70 (6%)

Query  363  DENASKIISAGRAKRSIAQPDDAGERFRQLKEQEKRSKKNKAVAKDTVELVEESQSESEE  422
            +E   ++    R ++ + +     E  R  KE+E+R++K     K+ +E  EE + + E 
Sbjct  600  EEEKERLEEEERKRKEVERAKQEEEEERLRKEEEERAEKE----KERLEKEEELREQEER  655

Query  423  GSDDEEEEAR  432
                EE   R
Sbjct  656  ARQQEEYRKR  665


>TR:A0A2J6M5L0 A0A2J6M5L0_LACSA Sugar phosphate transporter domain-containing 
protein OS=Lactuca sativa OX=4236 GN=LSAT_2X100441 PE=4 SV=1
Length=330

 Score = 31.2 bits (69),  Expect = 1.4
 Identities = 17/58 (29%), Positives = 27/58 (47%), Gaps = 0/58 (0%)

Query  302  PQTDDPAQKNTLLVFKFLPLMIGYFALSVPSGLSIYWLTNNVLSTAQQVYLRKLGGAK  359
            P  D    K  +  FK+ PL++G+  LS    +S+ + T  V+     V  + LG  K
Sbjct  187  PMVDQYLTKQYVFAFKYSPLVLGFIILSCVIAVSVNFSTFLVIGKTSPVTYQVLGHLK  244


>TR:A0A2J6LZE7 A0A2J6LZE7_LACSA Uncharacterized protein OS=Lactuca sativa OX=4236 
GN=LSAT_7X4220 PE=4 SV=1
Length=2016

 Score = 31.6 bits (70),  Expect = 1.4
 Identities = 20/52 (38%), Positives = 26/52 (50%), Gaps = 2/52 (4%)

Query  402   NKAVAKDTVELVEESQSESE-EGSDDEEEEAREGALA-SSTTSKPLPEVGQR  451
             N A   D +E   E+ SE E EG DDE E   E  +A  S + + +P  G R
Sbjct  1485  NYAELDDDIEEFSEATSEGEAEGEDDENENENETPVAVKSQSEEDIPATGNR  1536


>TR:A0A2J6LNZ8 A0A2J6LNZ8_LACSA Uncharacterized protein OS=Lactuca sativa OX=4236 
GN=LSAT_9X24840 PE=4 SV=1
Length=217

 Score = 30.8 bits (68),  Expect = 1.4
 Identities = 24/100 (24%), Positives = 40/100 (40%), Gaps = 12/100 (12%)

Query  361  NMDENASKIISAGRAKRSIAQPDDAGERFRQLKEQEKRSKKNKAVAKDTVELVEESQSES  420
            N +  A+K+  +G      +   D G+R R      KRSKK    + D      +    S
Sbjct  79   NKEAAAAKLQKSGSLDSGGSDESDGGKRKR------KRSKKKDVTSDD------DDDDYS  126

Query  421  EEGSDDEEEEAREGALASSTTSKPLPEVGQRRSKRSKRKR  460
                DD   E ++ A       K L +  +R+ +  +R+R
Sbjct  127  HHSHDDSHTEDKKEAKKRRKEEKRLKKEERRKRREERRRR  166


>TR:A0A2J6L3Y6 A0A2J6L3Y6_LACSA Proton pump-interactor 1 OS=Lactuca sativa OX=4236 
GN=LSAT_9X97981 PE=4 SV=1
Length=605

 Score = 31.2 bits (69),  Expect = 1.6
 Identities = 23/100 (23%), Positives = 44/100 (44%), Gaps = 1/100 (1%)

Query  363  DENASKIISAGRAKRSIAQPDDAGERFRQLKEQEKRSKKNKAVAKDTVELVEESQSESEE  422
            +E  +K   A   K+ +A+      + +  KE EK+ K  +   K  ++      +E+EE
Sbjct  462  EEEIAKAKQALERKKKLAEKAAFKAKKKAEKEAEKKLKDKEKKEKKKMQ-ASTPAAEAEE  520

Query  423  GSDDEEEEAREGALASSTTSKPLPEVGQRRSKRSKRKRTV  462
               +E  EA E   A+ T   P+    ++ +    R R++
Sbjct  521  AVAEEAAEAPEEEKATETVKIPVKSKERKENNAKIRSRSI  560


>TR:A0A2J6MC24 A0A2J6MC24_LACSA DM2 domain-containing protein OS=Lactuca sativa 
OX=4236 GN=LSAT_3X92820 PE=4 SV=1
Length=284

 Score = 30.8 bits (68),  Expect = 1.7
 Identities = 17/62 (27%), Positives = 30/62 (48%), Gaps = 0/62 (0%)

Query  400  KKNKAVAKDTVELVEESQSESEEGSDDEEEEAREGALASSTTSKPLPEVGQRRSKRSKRK  459
            +  KA  ++ V+L  ESQ ++EE  +  +EE +     +        + G  R K SK++
Sbjct  41   RDKKAFIREQVDLYLESQEQNEEDKEGNDEEEQVEVEETEDEEPSTGKNGGSRKKGSKKE  100

Query  460  RT  461
             T
Sbjct  101  NT  102


>TR:A0A2J6M145 A0A2J6M145_LACSA RING-type domain-containing protein OS=Lactuca 
sativa OX=4236 GN=LSAT_9X54340 PE=3 SV=1
Length=741

 Score = 31.2 bits (69),  Expect = 1.7
 Identities = 18/62 (29%), Positives = 28/62 (45%), Gaps = 3/62 (5%)

Query  387  ERFRQLKEQEKRSKKNKAVAKDTVELVEESQSESEEGSDDEEE---EAREGALASSTTSK  443
            E   Q  ++  ++KK  A+  D + L    Q E EEG ++EEE      EG +      +
Sbjct  40   ESMYQSFQERDKNKKMAAIDDDIIYLCHLLQEEEEEGDEEEEEGECSRHEGVMTQEAIDE  99

Query  444  PL  445
             L
Sbjct  100  AL  101


>TR:A0A2J6L9Q3 A0A2J6L9Q3_LACSA Bromo domain-containing protein OS=Lactuca sativa 
OX=4236 GN=LSAT_6X116820 PE=4 SV=1
Length=1613

 Score = 31.2 bits (69),  Expect = 1.8
 Identities = 24/115 (21%), Positives = 49/115 (43%), Gaps = 15/115 (13%)

Query  345  STAQQVYLRKLGGAKPNMDENASKIISAGRAKRSIAQPDDAGERFRQLKEQEKRSKKNKA  404
            S+ ++V  R L G +  +  N S+    G+            +  ++   Q K S+  + 
Sbjct  852  SSGRRVKRRNLDGEETAIRNNRSRKSRFGQ------------KASKKKSSQSKSSRPRRV  899

Query  405  VAKDTVELVEESQSESEEGSDDEEEEARE---GALASSTTSKPLPEVGQRRSKRS  456
             A++ +  +     ++ EG +++EEE  E   G    S +S+   E G   ++ S
Sbjct  900  AARNALSFLSRISGKASEGEEEDEEEEEEEEGGDSYESYSSQQETEAGSEETEMS  954


>TR:A0A2J6LIR7 A0A2J6LIR7_LACSA RING-type E3 ubiquitin transferase OS=Lactuca 
sativa OX=4236 GN=LSAT_4X155121 PE=3 SV=1
Length=429

 Score = 30.8 bits (68),  Expect = 2.0
 Identities = 26/100 (26%), Positives = 46/100 (46%), Gaps = 9/100 (9%)

Query  355  LGGAKPNMDENASKIISAGRAKRSIAQPD------DAGERFRQLKEQEKRSKKNKAVAKD  408
            L   +P   E AS+  S  R++RS+  P       D  E F +    E+    ++   ++
Sbjct  48   LANKRPRFAEPASQ--SQPRSQRSVPSPPPPPFVADEDEEFGEFIVMEEVDSDSQGSEEE  105

Query  409  TVELVEESQSESEEGSDDEEEEAREGALASSTTS-KPLPE  447
              +  +E ++E+ E  DD+EE+   G+     T  +PL E
Sbjct  106  EDDEDDEVEAEAVEEEDDDEEDEDVGSDEDGFTEVQPLSE  145


>TR:A0A2J6JRK5 A0A2J6JRK5_LACSA Amino acid transporter transmembrane domain-containing 
protein OS=Lactuca sativa OX=4236 GN=LSAT_9X113941 
PE=4 SV=1
Length=477

 Score = 30.8 bits (68),  Expect = 2.1
 Identities = 32/145 (22%), Positives = 54/145 (37%), Gaps = 31/145 (21%)

Query  43   NNNKLFTTSTTVRFSLNEIPPFHGLDSSVDIGAIFTRAESLL-----------YTIADAA  91
            +NN        ++  L+++P FH L     I AI +   SL+             I + +
Sbjct  156  HNNSFMVIFAVIQIILSQVPNFHKLSPLSVIAAIMSFTYSLIGIGLSIAKIIDEGIGETS  215

Query  92   VVGADSVVTTDSSAVQKSGGWFGFISDAMELVLKILKDGLSAVHVPYAYGFAIILLTIIV  151
            + G    +  D S ++K    F  + D                 V +AY F  +L+ I  
Sbjct  216  ITGRP--IDKDFSGMEKMWKTFSALGD-----------------VAFAYSFCFVLIEIQA  256

Query  152  KAATYPLTKQQVESTLAMQNLQPKI  176
                 P  K  ++S+   +N Q KI
Sbjct  257  SRLQIPRKKDTLKSS-PPENKQMKI  280


>TR:A0A2J6M838 A0A2J6M838_LACSA Glucosidase 2 subunit beta OS=Lactuca sativa 
OX=4236 GN=LSAT_2X50861 PE=4 SV=1
Length=702

 Score = 30.8 bits (68),  Expect = 2.2
 Identities = 16/69 (23%), Positives = 32/69 (46%), Gaps = 0/69 (0%)

Query  376  KRSIAQPDDAGERFRQLKEQEKRSKKNKAVAKDTVELVEESQSESEEGSDDEEEEAREGA  435
            K  + Q  D  E+  + +E+E+  K+ +   K   E     + + EE  + EE+E++E  
Sbjct  167  KGLVQQLKDRKEQIEKAEEKERMQKEQEEKLKKEAEEAALKEQKGEEKVNAEEQESKEST  226

Query  436  LASSTTSKP  444
             + +    P
Sbjct  227  TSHNDNEDP  235


>TR:A0A2J6JXE9 A0A2J6JXE9_LACSA Nucleolar complex protein 2 homolog OS=Lactuca 
sativa OX=4236 GN=LSAT_6X50761 PE=3 SV=1
Length=739

 Score = 30.8 bits (68),  Expect = 2.2
 Identities = 28/102 (27%), Positives = 45/102 (44%), Gaps = 8/102 (8%)

Query  366  ASKIISAGRAKRSIAQPDDAGERFRQLKEQEKRSKKNKAVAKDTVE-LVEESQSESEEGS  424
            +S  + +G  K    + D+  ++ ++ ++Q+   KK  A  +D VE  V  S  E EE S
Sbjct  635  SSTWLPSGDRKAKNLEEDEKDKKEKKRQKQKVVGKKG-ATDEDVVEDFVLSSDEEEEELS  693

Query  425  DDEEEEAREGALASS------TTSKPLPEVGQRRSKRSKRKR  460
            DDE     E   A +       + K     G  R+K   +KR
Sbjct  694  DDENPVETEDVKAKAKPQHKKASGKSSKRKGNFRTKNRSKKR  735


>TR:A0A2J6LRK5 A0A2J6LRK5_LACSA Methyltransferase OS=Lactuca sativa OX=4236 
GN=LSAT_4X159100 PE=4 SV=1
Length=796

 Score = 30.8 bits (68),  Expect = 2.3
 Identities = 18/74 (24%), Positives = 39/74 (53%), Gaps = 7/74 (9%)

Query  377  RSIAQPDDAGERFRQLKEQE---KRSKKNKAVAKDTVELVEE----SQSESEEGSDDEEE  429
            R  ++ D+ G   ++  E+E   K +++ ++  +D +E + E    S++ESEE   ++EE
Sbjct  102  RDTSEEDEEGNNEQEKTEEESGVKDTEEGESEKEDGIEKMNETENESENESEESKHEDEE  161

Query  430  EAREGALASSTTSK  443
            + + G+       K
Sbjct  162  DNKLGSSVDQNEEK  175


>TR:A0A2J6K4N5 A0A2J6K4N5_LACSA J domain-containing protein OS=Lactuca sativa 
OX=4236 GN=LSAT_8X98661 PE=4 SV=1
Length=901

 Score = 30.8 bits (68),  Expect = 2.3
 Identities = 20/80 (25%), Positives = 40/80 (50%), Gaps = 4/80 (5%)

Query  383  DDAGERFRQLKEQEKRSKKNKAVAKDTVEL-VEESQSESEEGSDDEEEEAREGALASSTT  441
            D A  +FR  KE  +R     +  K++V + V+  +  +EE S   EE+ RE    S   
Sbjct  471  DRAEAKFRHAKEVREREHAKASRNKESVTVKVQRDEMSTEEDSSKREEQERE---KSRLE  527

Query  442  SKPLPEVGQRRSKRSKRKRT  461
             + + E+ + +++++  + T
Sbjct  528  KERMREIEREKARQAVERAT  547


>TR:A0A2J6KAI1 A0A2J6KAI1_LACSA PWI domain-containing protein OS=Lactuca sativa 
OX=4236 GN=LSAT_4X6981 PE=4 SV=1
Length=932

 Score = 30.8 bits (68),  Expect = 2.3
 Identities = 21/102 (21%), Positives = 41/102 (40%), Gaps = 0/102 (0%)

Query  358  AKPNMDENASKIISAGRAKRSIAQPDDAGERFRQLKEQEKRSKKNKAVAKDTVELVEESQ  417
            A  N D N  ++ S    +   + PD +  R R+ +   KR K+ +    +     + ++
Sbjct  447  ATRNEDRNDEEMRSKSNERPETSSPDRSSRRSRERERDLKREKERELERYEREREQDRAK  506

Query  418  SESEEGSDDEEEEAREGALASSTTSKPLPEVGQRRSKRSKRK  459
             E E      E+E R  A      ++   +   R+ +R + K
Sbjct  507  REREREYKIREDERRYRARLKEWENREKEKERTRKQEREREK  548


>TR:A0A2J6JJS4 A0A2J6JJS4_LACSA HMA domain-containing protein OS=Lactuca sativa 
OX=4236 GN=LSAT_8X54740 PE=4 SV=1
Length=302

 Score = 30.4 bits (67),  Expect = 2.3
 Identities = 22/77 (29%), Positives = 39/77 (51%), Gaps = 10/77 (13%)

Query  393  KEQEKRSKKNKAVAKDTV--------ELVEESQSESEEGSD--DEEEEAREGALASSTTS  442
            K ++K++K+NK    +T         E  EES++ + EG+D   E+E A+ G  A     
Sbjct  97   KSKKKKNKQNKQKEDETTHADNQHADEEKEESEAATTEGNDGAKEQEIAQVGVAAGDCNG  156

Query  443  KPLPEVGQRRSKRSKRK  459
                  G++++K+ K K
Sbjct  157  GGGGGGGKKKNKKKKGK  173


>TR:A0A2J6M5V5 A0A2J6M5V5_LACSA Uncharacterized protein OS=Lactuca sativa OX=4236 
GN=LSAT_4X70081 PE=4 SV=1
Length=102

 Score = 28.9 bits (63),  Expect = 2.4
 Identities = 21/71 (30%), Positives = 38/71 (54%), Gaps = 7/71 (10%)

Query  391  QLKEQEKRSKKNKAVAKDTVELVEESQSESEE-GSDDEEE-----EAREGALASSTTSKP  444
            +L+E ++ + +NK  + D  + VEESQ +++E GS+D+EE     + R        TS P
Sbjct  9    KLQETQEENDENKEES-DYEDGVEESQEDNDEDGSEDDEEGVDDTQVRVRTQVMVRTSNP  67

Query  445  LPEVGQRRSKR  455
               + +   K+
Sbjct  68   SERITENMLKK  78


>TR:A0A2J6LA49 A0A2J6LA49_LACSA LisH domain-containing protein OS=Lactuca sativa 
OX=4236 GN=LSAT_7X55781 PE=4 SV=1
Length=391

 Score = 30.4 bits (67),  Expect = 2.6
 Identities = 22/107 (21%), Positives = 49/107 (46%), Gaps = 7/107 (7%)

Query  362  MDENASKIISAGRAKRSIAQPDDAGERFRQ------LKEQEKRSKKNKAVAKDTVELV-E  414
            ++++  K+    + K++    +D+G+  ++       K++EK SKK K    D  E+V E
Sbjct  191  IEDSTKKVADKEKKKKNKKLSNDSGDTEKEGIEPYETKKEEKSSKKRKRSDSDENEIVTE  250

Query  415  ESQSESEEGSDDEEEEAREGALASSTTSKPLPEVGQRRSKRSKRKRT  461
            ES+ +  E   +++ +  E     ++  +   ++     K    K T
Sbjct  251  ESKCQKTETLKEKKSKKEENNGQETSNKQTNGQLEMNGEKSGAHKST  297


>TR:A0A2J6LAX4 A0A2J6LAX4_LACSA LisH domain-containing protein OS=Lactuca sativa 
OX=4236 GN=LSAT_5X83860 PE=4 SV=1
Length=336

 Score = 30.0 bits (66),  Expect = 3.2
 Identities = 18/52 (35%), Positives = 27/52 (52%), Gaps = 1/52 (2%)

Query  392  LKEQEKRSKKNKAVAKDTVELVEESQSESEEGSDDEEEEAREGALASSTTSK  443
            +KE +K SKK K +  D  E   E+  E EE  ++E+ E  EG  +  +  K
Sbjct  194  VKEDKKSSKKRKRLLSDENENTTEAPKE-EEIVENEKPEKNEGEKSQKSVKK  244


>TR:A0A2J6K5M0 A0A2J6K5M0_LACSA Tudor domain-containing protein OS=Lactuca sativa 
OX=4236 GN=LSAT_4X63920 PE=4 SV=1
Length=1915

 Score = 30.4 bits (67),  Expect = 3.2
 Identities = 15/65 (23%), Positives = 33/65 (51%), Gaps = 0/65 (0%)

Query  391   QLKEQEKRSKKNKAVAKDTVELVEESQSESEEGSDDEEEEAREGALASSTTSKPLPEVGQ  450
             +++E  K  KK + V K+  ++ EE++ E EE  + EEE+  +  +   +  +   E   
Sbjct  1116  KIEENNKDEKKEEEVNKEDEKMEEENKDEKEEEVNLEEEKKEDEKMEEDSKDEKKEEAIN  1175

Query  451   RRSKR  455
             +  ++
Sbjct  1176  KEDEK  1180


 Score = 28.9 bits (63),  Expect = 9.6
 Identities = 16/76 (21%), Positives = 38/76 (50%), Gaps = 3/76 (4%)

Query  361   NMDENASKIISAGRAKRSIAQPDDAGE---RFRQLKEQEKRSKKNKAVAKDTVELVEESQ  417
             N ++   +I      K   ++ D+  E   +  +++E  K   K +A+ K+  ++ E+S+
Sbjct  1209  NKEQKKEEINKEDEKKEETSKEDEKMEEDNKDEKMEEGSKHETKEEAINKEDEKMEEDSK  1268

Query  418   SESEEGSDDEEEEARE  433
              E +E   ++EE+  +
Sbjct  1269  DEKKEEVINKEEKKED  1284


>TR:A0A2J6JK68 A0A2J6JK68_LACSA Protein NO VEIN C-terminal domain-containing 
protein OS=Lactuca sativa OX=4236 GN=LSAT_6X60921 PE=4 SV=1
Length=2458

 Score = 30.4 bits (67),  Expect = 3.3
 Identities = 29/109 (27%), Positives = 49/109 (45%), Gaps = 12/109 (11%)

Query  358  AKPNMDENASKII-SAGRAKRS----IAQPDDAGERFRQLKEQEKRSKKNKAVAKDTVEL  412
            AKP  +   SK + S+G+ K++     +Q     E F  +      S++ K+ + +  + 
Sbjct  207  AKPLENATLSKYLESSGKQKKNRPLFTSQKKQLDENFGAI------SQRLKSFSSENGKH  260

Query  413  VEESQSESEEGSDDEEEEAREGALASSTTSKPLPEVGQRRSKRSKRKRT  461
            +    S  +EG D E +E  E     ++ SK   E   R+ KRS R  T
Sbjct  261  IRFLSSSEDEGVDVESDE-NEDETCLTSQSKSKSEKSSRKKKRSNRVST  308


>TR:A0A2J6K2L5 A0A2J6K2L5_LACSA Uncharacterized protein OS=Lactuca sativa OX=4236 
GN=LSAT_7X77820 PE=4 SV=1
Length=210

 Score = 29.6 bits (65),  Expect = 3.3
 Identities = 11/21 (52%), Positives = 16/21 (76%), Gaps = 0/21 (0%)

Query  413  VEESQSESEEGSDDEEEEARE  433
            V+E   E+EEG DD++EE +E
Sbjct  161  VDEQSEENEEGGDDDDEEEKE  181


>TR:A0A2J6KZ76 A0A2J6KZ76_LACSA Hexosyltransferase OS=Lactuca sativa OX=4236 
GN=LSAT_3X132580 PE=3 SV=1
Length=395

 Score = 30.0 bits (66),  Expect = 3.4
 Identities = 20/82 (24%), Positives = 32/82 (39%), Gaps = 0/82 (0%)

Query  381  QPDDAGERFRQLKEQEKRSKKNKAVAKDTVELVEESQSESEEGSDDEEEEAREGALASST  440
            Q  DAG      +   K    N  +  +  E  +E+     E  D E+E+  +      T
Sbjct  8    QGADAGNLLEYPEVNRKEPVNNGMLLLENEEFDKETGGYQSESEDAEDEKLEDEPSPIQT  67

Query  441  TSKPLPEVGQRRSKRSKRKRTV  462
            TSK +      RS + K+ R +
Sbjct  68   TSKKIKASKTSRSLKKKKHRVM  89


>TR:A0A2J6LGB7 A0A2J6LGB7_LACSA RRM domain-containing protein OS=Lactuca sativa 
OX=4236 GN=LSAT_8X160241 PE=4 SV=1
Length=411

 Score = 30.0 bits (66),  Expect = 3.4
 Identities = 16/57 (28%), Positives = 33/57 (58%), Gaps = 6/57 (11%)

Query  406  AKDTVELVEESQSESEEGSDDEEEEAREGALASSTTSKPLPEVGQRRSKRSKRKRTV  462
            A DT + ++E++ E  +  +  +E+ +E        S+PL +VG++  K+ K+ +TV
Sbjct  313  AFDTFKNIDENEDEFVKFDNVIQEKEKE------MVSEPLKKVGEKEKKKKKKMKTV  363


>TR:A0A2J6KYW0 A0A2J6KYW0_LACSA Arginine and glutamate-rich protein 1 OS=Lactuca 
sativa OX=4236 GN=LSAT_9X118960 PE=4 SV=1
Length=170

 Score = 29.3 bits (64),  Expect = 3.6
 Identities = 24/100 (24%), Positives = 44/100 (44%), Gaps = 16/100 (16%)

Query  345  STAQQVYLRKLGGAKPNMDENASKIISAGRAKRSIAQPDDAGERFRQLKEQEKRSKKNKA  404
            +T ++   RK       + E   K I  G+ + ++ Q     ER+R+L+E +++ ++   
Sbjct  78   ATRKEEQARKEKEELERLVEENRKRIEEGQRREAMEQQRREEERYRELEELQRQKEE---  134

Query  405  VAKDTVELVEESQSESEEGSDDEEEEAREGALASSTTSKP  444
                  EL  + Q E       EEE A++  L     S+P
Sbjct  135  ------ELHRKKQQE-------EEERAKQQKLLGKNKSRP  161


>TR:A0A2J6K5T8 A0A2J6K5T8_LACSA Nop domain-containing protein OS=Lactuca sativa 
OX=4236 GN=LSAT_1X62020 PE=3 SV=1
Length=542

 Score = 30.0 bits (66),  Expect = 3.7
 Identities = 20/87 (23%), Positives = 40/87 (46%), Gaps = 14/87 (16%)

Query  373  GRAKRSIAQPDDAGERFRQLKEQEKRSKKNKAVAKDTVELVEESQSESEEGSDDEEEEAR  432
            G  +  ++  DD  E+ ++ +++EK+ KK        VE V E + E E+    + +   
Sbjct  467  GGVEEEVSVVDDGEEKEKKKEKKEKKKKKE-------VEEVAEVEKEEEKKKKKKRKHVE  519

Query  433  EGALASSTTSKPLPEVGQRRSKRSKRK  459
            +    + T SK       ++ K+ K+K
Sbjct  520  DDVEETETPSK-------KKEKKKKKK  539


>TR:A0A2J6MDY6 A0A2J6MDY6_LACSA Pectinesterase OS=Lactuca sativa OX=4236 GN=LSAT_8X5100 
PE=3 SV=1
Length=613

 Score = 30.0 bits (66),  Expect = 3.8
 Identities = 29/93 (31%), Positives = 42/93 (45%), Gaps = 13/93 (14%)

Query  378  SIAQPDDAGERFRQLKEQEKRSKKNKAVAKDTVELVEESQSESEEGSDDEEEEA------  431
            S+   D   +   + +E E R++  + + KD  ELV  S +      DDE+E+A      
Sbjct  196  SLTNQDTCTDGLSETEEGEVRNQMREKL-KDLSELVSNSLAIYSSSDDDEDEDADGIPIQ  254

Query  432  --REGALASST--TSK--PLPEVGQRRSKRSKR  458
              R   L SS   TSK  PLPE      K+ +R
Sbjct  255  NRRRRRLMSSAEETSKLSPLPEFPVWVRKKERR  287


>TR:A0A2J6JPQ4 A0A2J6JPQ4_LACSA Uncharacterized protein OS=Lactuca sativa OX=4236 
GN=LSAT_2X46601 PE=4 SV=1
Length=260

 Score = 29.6 bits (65),  Expect = 3.8
 Identities = 23/65 (35%), Positives = 31/65 (48%), Gaps = 5/65 (8%)

Query  391  QLKEQEKRSKKNKAVAKDTVELVE-----ESQSESEEGSDDEEEEAREGALASSTTSKPL  445
            QL+  +KR KK     +D +E          QS  +  S +E +E  E A ASS  +K L
Sbjct  15   QLRAFKKRLKKKCGNQRDPLETYSYLERNTLQSFRQRISSEEFQEISEKARASSMNNKNL  74

Query  446  PEVGQ  450
              VGQ
Sbjct  75   ARVGQ  79


>TR:A0A2J6KNK8 A0A2J6KNK8_LACSA CWF21 domain-containing protein OS=Lactuca sativa 
OX=4236 GN=LSAT_4X74560 PE=4 SV=1
Length=653

 Score = 30.0 bits (66),  Expect = 3.8
 Identities = 19/94 (20%), Positives = 38/94 (40%), Gaps = 0/94 (0%)

Query  340  TNNVLSTAQQVYLRKLGGAKPNMDENASKIISAGRAKRSIAQPDDAGERFRQLKEQEKRS  399
            TN+      +V  +K   +KP +D  +   +   R+KR  +      +R  +  + +   
Sbjct  216  TNSSEEEPVKVSRKKHQKSKPRVDSESDSDVDVRRSKRKSSSNKHKKDRKHESDDSDSDE  275

Query  400  KKNKAVAKDTVELVEESQSESEEGSDDEEEEARE  433
              N    K      +  + +S++  DD E E R+
Sbjct  276  LPNFKTEKGKQLYSKSKRHDSDDSDDDSEYEERQ  309


>TR:A0A2J6L0B9 A0A2J6L0B9_LACSA J domain-containing protein OS=Lactuca sativa 
OX=4236 GN=LSAT_3X108280 PE=4 SV=1
Length=737

 Score = 30.0 bits (66),  Expect = 3.9
 Identities = 22/74 (30%), Positives = 33/74 (45%), Gaps = 12/74 (16%)

Query  394  EQEKRSKKNKAVAKDTVELVEESQSESEEGSDDEEEEAREGALASSTTSKPLPEVGQ---  450
            E +  +KK K    ++ E  +   S SEE  D++E+   E    S+ + +  PE  Q   
Sbjct  352  ETQNVNKKRKKKVDESSESSDNGTSSSEEDEDEDEDSGDEN---STESDENAPEKNQDSG  408

Query  451  ------RRSKRSKR  458
                  RRS R KR
Sbjct  409  RVGEQPRRSARPKR  422


>TR:A0A2J6MJ85 A0A2J6MJ85_LACSA C2H2-type domain-containing protein OS=Lactuca 
sativa OX=4236 GN=LSAT_6X58881 PE=4 SV=1
Length=816

 Score = 30.0 bits (66),  Expect = 3.9
 Identities = 45/178 (25%), Positives = 74/178 (42%), Gaps = 21/178 (12%)

Query  297  EIMKPPQTDDPA--QKNTL------LVFKFLPLMIGYFALSVPSGLSIY--WLTNNVLST  346
            E  K P+ DD     KNT       ++ K +        LS+ S  S+   W + +VLST
Sbjct  596  EATKEPKVDDCIVNDKNTSGVVSEPIIGKLITNQDSGVDLSIDSSNSLEANWGSVSVLST  655

Query  347  AQQVYLRKLGGAKPNMDENASKIISAGRAKRSIAQPDDAGERFRQLKEQEKRSKKNKAVA  406
            A      KL   KP+    +S +     +  ++ QP+         K+Q+  S + +   
Sbjct  656  ASIDDKPKLNSGKPDNHSGSSDVFEP-PSFMTLVQPEG--------KDQKPCSSEVQDAQ  706

Query  407  K-DTVELVEESQSESEEGSDDEEEEAREGALASSTTSKPLPE-VGQRRSKRSKRKRTV  462
            K   +  +    +ESEE   +EE  A+    ++   S PL   +G+ +S   K   TV
Sbjct  707  KAGWIPTIANVSNESEERKKNEEVIAKVTNWSTGKHSAPLKNLLGEAKSPSVKESVTV  764


>TR:A0A2J6JGU3 A0A2J6JGU3_LACSA Calcium-transporting ATPase OS=Lactuca sativa 
OX=4236 GN=LSAT_5X185301 PE=3 SV=1
Length=975

 Score = 30.0 bits (66),  Expect = 4.0
 Identities = 14/36 (39%), Positives = 20/36 (56%), Gaps = 0/36 (0%)

Query  412  LVEESQSESEEGSDDEEEEAREGALASSTTSKPLPE  447
            L E  ++  E G  D E E R+ A  S+T +KP P+
Sbjct  64   LAESLRTNLEHGISDSEMETRKNAFGSNTYNKPPPK  99


>TR:A0A2J6LLH7 A0A2J6LLH7_LACSA Kinesin motor domain-containing protein OS=Lactuca 
sativa OX=4236 GN=LSAT_5X102121 PE=3 SV=1
Length=1123

 Score = 30.0 bits (66),  Expect = 4.1
 Identities = 25/77 (32%), Positives = 35/77 (45%), Gaps = 3/77 (4%)

Query  358  AKPNMDENASK-IISAGRAKRSIAQPDDAGERFRQLKEQEKRSKKNKAVAKDTVELVEES  416
            A P  D   SK IIS    +    + ++  E   +    E  S+K + V ++  E  EE 
Sbjct  376  AIPKTDSVPSKNIISYELEEEEEEESEEEEESEEEEDSPESGSEKGEEVEEEEEE--EEK  433

Query  417  QSESEEGSDDEEEEARE  433
            +   EE   DEEEEA E
Sbjct  434  EEVEEEEEADEEEEAME  450


 Score = 28.9 bits (63),  Expect = 9.3
 Identities = 17/74 (23%), Positives = 37/74 (50%), Gaps = 4/74 (5%)

Query  387  ERFRQLKEQEKRSKKNKAVAKDTVELVEESQSESEEGSDDEEEEAREGALASSTTSKPLP  446
            E+ ++++ +E   KK      + +E+ ++ + E++E    +E+EARE         + L 
Sbjct  489  EKKKEMERKEMEMKKEM----ERLEMEKKKEREAKELQKKKEKEARELQKKKEREEQELQ  544

Query  447  EVGQRRSKRSKRKR  460
               +R  K  +RK+
Sbjct  545  RKKEREQKELERKK  558


>TR:A0A2J6JGQ0 A0A2J6JGQ0_LACSA JmjC domain-containing protein OS=Lactuca sativa 
OX=4236 GN=LSAT_5X71781 PE=4 SV=1
Length=1280

 Score = 30.0 bits (66),  Expect = 4.1
 Identities = 19/68 (28%), Positives = 31/68 (46%), Gaps = 4/68 (6%)

Query  399  SKKNKAVAKDTVELVEESQSESEEGSDDEEEEA----REGALASSTTSKPLPEVGQRRSK  454
            +KK + +A   V+L ++    SEEG  D E +     REG + +   +    +    R K
Sbjct  116  TKKEEKMAVGVVKLSDDDNKSSEEGMVDAETDLAIPDREGNVINQVVNNKDDQKESGRPK  175

Query  455  RSKRKRTV  462
            RS R   +
Sbjct  176  RSTRNEVI  183


>TR:A0A2J6MFQ4 A0A2J6MFQ4_LACSA PPIase cyclophilin-type domain-containing protein 
OS=Lactuca sativa OX=4236 GN=LSAT_7X61241 PE=4 SV=1
Length=491

 Score = 29.6 bits (65),  Expect = 4.8
 Identities = 21/95 (22%), Positives = 39/95 (41%), Gaps = 9/95 (9%)

Query  365  NASKIISAGRAKRSIAQPDDAGERFRQLKEQEKRSKKNKAVAKDTVELVEESQSESEEGS  424
            N  +++    AK  +   +D   R  Q   +E  S K + + KD         S++E   
Sbjct  237  NDPRLLKDENAKDKLDPSEDKARRDLQKSVREALSSKKEELPKD---------SDAESAG  287

Query  425  DDEEEEAREGALASSTTSKPLPEVGQRRSKRSKRK  459
            D +++EA   +       K   E+G   +K+  +K
Sbjct  288  DSDDDEANFDSRMRQQIIKKKKELGDMPTKKKGQK  322


>TR:A0A2J6LSP8 A0A2J6LSP8_LACSA RRM domain-containing protein OS=Lactuca sativa 
OX=4236 GN=LSAT_2X119400 PE=4 SV=1
Length=495

 Score = 29.6 bits (65),  Expect = 4.8
 Identities = 21/81 (26%), Positives = 41/81 (51%), Gaps = 3/81 (4%)

Query  356  GGAKPNMDENASKII-SAGRAKRSIAQPDDAGERFRQLKEQEKRSKKNKAVAKDTVELVE  414
            GGA    +E+   +  +A   +  +   ++A E   + +E E+  ++ +    +  E VE
Sbjct  14   GGAASKAEESPKVVEKAASETEEQVDFEEEAVEEEVEYEEVEEEVEEEEEEEVEEEEEVE  73

Query  415  ESQSESEEGSDDEEEEAREGA  435
            E + E EE  ++EEE+A + A
Sbjct  74   EDEEEEEE--EEEEEDADDEA  92


>TR:A0A2J6L0Z3 A0A2J6L0Z3_LACSA FRIGIDA-like protein OS=Lactuca sativa OX=4236 
GN=LSAT_8X98521 PE=3 SV=1
Length=518

 Score = 29.6 bits (65),  Expect = 4.8
 Identities = 17/60 (28%), Positives = 31/60 (52%), Gaps = 0/60 (0%)

Query  388  RFRQLKEQEKRSKKNKAVAKDTVELVEESQSESEEGSDDEEEEAREGALASSTTSKPLPE  447
            RF +L++QE   K     ++  +E  + +    EE S  + +E R+ A+A+ T   P+ E
Sbjct  57   RFTELEDQENEFKIKTTQSQKLLETRQSAVIAKEEASLQKLQEKRDLAVAAITGGTPMVE  116


>TR:A0A2J6KBG9 A0A2J6KBG9_LACSA Uncharacterized protein OS=Lactuca sativa OX=4236 
GN=LSAT_2X66121 PE=4 SV=1
Length=653

 Score = 29.6 bits (65),  Expect = 5.0
 Identities = 18/53 (34%), Positives = 24/53 (45%), Gaps = 3/53 (6%)

Query  376  KRSIAQPDDAGERFRQLKEQEKRSKKNKAVAKDTVELVEESQSESEEGSDDEE  428
            K     P + G+   Q KEQ K   K K  +K   E  +E   E EEG + +E
Sbjct  601  KEGSETPKEHGKEKEQSKEQSKEHSKEKEQSK---EKEKEQGKEKEEGKEGKE  650


>TR:A0A2J6KFW4 A0A2J6KFW4_LACSA Coilin N-terminal domain-containing protein 
OS=Lactuca sativa OX=4236 GN=LSAT_3X30221 PE=4 SV=1
Length=659

 Score = 29.6 bits (65),  Expect = 5.0
 Identities = 37/164 (23%), Positives = 62/164 (38%), Gaps = 37/164 (23%)

Query  285  PVLLIASQYVSMEIMKPPQTDDPAQKNTLL--------VFKFLPLMIGYFAL--SVPSGL  334
            P L +  ++    I+  PQ  D   K+ LL        +      ++  F L  S P+G+
Sbjct  4    PSLRVRLEFGDRSILSKPQRSDGMNKSWLLLKLQQHRTISDVCTHLLHIFKLHRSCPNGI  63

Query  335  SIYW--------LTNNVLSTAQQVYLRKLGGAKPNMDENASKIISAGRAKRSIAQPDDAG  386
             +           +  +L   + + ++K GGA P+ D    ++           + DD  
Sbjct  64   LLSMDGFVLPPSESTEILKDKELICVKKKGGATPDADNLLDEV-----------EADDL-  111

Query  387  ERFRQLKEQEKRSKKNKAVAKDTVELVEESQSESEEGSDDEEEE  430
                   E  +      A  K T E+  ES+   EE S DEE+E
Sbjct  112  -------EPGENGLLLLANDKGTEEVQSESEEVDEEQSQDEEDE  148


>TR:A0A2J6KAM0 A0A2J6KAM0_LACSA C3H1-type domain-containing protein OS=Lactuca 
sativa OX=4236 GN=LSAT_9X121820 PE=4 SV=1
Length=666

 Score = 29.6 bits (65),  Expect = 5.0
 Identities = 30/114 (26%), Positives = 48/114 (42%), Gaps = 25/114 (22%)

Query  357  GAKPNMDE-NASKIISAGRAKRSIAQPDDAGERFRQLKEQ---EKRSKKNKAVAKDTVEL  412
            G   NM+E N S    + + KR   + D   +  ++L E+   E+ ++ N    K  +EL
Sbjct  16   GTPDNMEERNPSPKAVSRKEKRKALKKDKRKQIRKELAEKARTEEEARLNDPEVKRKIEL  75

Query  413  VEESQSES-------------------EEGSDDEEEEAREGALASSTTSKPLPE  447
             EE + E                    ++  ++EEEE R  A+ S   SKP  E
Sbjct  76   EEEREKERLEKERKEFEERERIFLEELQKKKEEEEEEERRNAVESE--SKPKQE  127


>TR:A0A2J6JRL9 A0A2J6JRL9_LACSA MBD domain-containing protein OS=Lactuca sativa 
OX=4236 GN=LSAT_7X43581 PE=4 SV=1
Length=276

 Score = 29.3 bits (64),  Expect = 5.2
 Identities = 11/44 (25%), Positives = 26/44 (59%), Gaps = 0/44 (0%)

Query  387  ERFRQLKEQEKRSKKNKAVAKDTVELVEESQSESEEGSDDEEEE  430
            E  + +K+ EK+ + +K   ++  + +   ++E +E ++DE EE
Sbjct  142  EAGKDMKDDEKQKENDKIAPEEENDEIAPEETEGKENNEDETEE  185


>TR:A0A2J6MF82 A0A2J6MF82_LACSA ADP-ribosyl cyclase/cyclic ADP-ribose hydrolase 
OS=Lactuca sativa OX=4236 GN=LSAT_1X101561 PE=4 SV=1
Length=945

 Score = 29.6 bits (65),  Expect = 5.3
 Identities = 18/52 (35%), Positives = 27/52 (52%), Gaps = 0/52 (0%)

Query  295  SMEIMKPPQTDDPAQKNTLLVFKFLPLMIGYFALSVPSGLSIYWLTNNVLST  346
            SME +K    D     ++  V + +P  + +FA+S+P  L    L NN LST
Sbjct  537  SMEKLKTNNIDISTLTSSSTVLEAIPRDLKFFAVSLPRSLVSLSLENNNLST  588


>TR:A0A2J6LBW2 A0A2J6LBW2_LACSA Methyltransferase-like protein 1 OS=Lactuca 
sativa OX=4236 GN=LSAT_8X20461 PE=3 SV=1
Length=1025

 Score = 29.6 bits (65),  Expect = 5.3
 Identities = 20/77 (26%), Positives = 35/77 (45%), Gaps = 6/77 (8%)

Query  388  RFRQLKEQEKRSKKNKAVAKDTVELVE----ESQSESEEGSDDEEEEAREGALASSTTSK  443
            R  +  E ++R K+    +K +V   E    E+      G +  E   R G  +S T S+
Sbjct  27   RDHETNEADERRKRRSGKSKQSVSGEEPEGLENSGRKRSGEEKSESRKRPGGSSSKTVSE  86

Query  444  PLPEVGQRRSKRSKRKR  460
               +  + RSK+ K+K+
Sbjct  87   E--DEYESRSKQMKKKQ  101


>TR:A0A2J6LGV0 A0A2J6LGV0_LACSA ABC transporter C family member 12-like OS=Lactuca 
sativa OX=4236 GN=LSAT_1X110140 PE=4 SV=1
Length=1422

 Score = 29.6 bits (65),  Expect = 5.5
 Identities = 16/46 (35%), Positives = 22/46 (48%), Gaps = 0/46 (0%)

Query  189  RIQLETSRLYKQAGVNPLAGCLPTLATIPVWIGLYQALSNVANEGL  234
            RI L    LY+Q GV  L  CL  +   PV   +   +  ++ EGL
Sbjct  353  RIVLSMILLYQQLGVASLVACLLLILMFPVQTMIVSKMRKLSKEGL  398


>TR:A0A2J6L2E0 A0A2J6L2E0_LACSA Tubby C-terminal domain-containing protein OS=Lactuca 
sativa OX=4236 GN=LSAT_8X105980 PE=3 SV=1
Length=324

 Score = 29.3 bits (64),  Expect = 5.6
 Identities = 25/100 (25%), Positives = 49/100 (49%), Gaps = 6/100 (6%)

Query  333  GLSIYWLTNNVLSTAQQVYLRKLGGAKPNMDENASKIISAGRAKRSIAQPDDAGERFRQL  392
            G+++Y   + V   A  V L ++     +  +   K   A   K S +  DD  ++ +++
Sbjct  164  GITVYPDVDYVFIVALVVILTEIKSYDSSKKKKKKKKKKA--KKSSDSSEDDKKDKEKKV  221

Query  393  KEQEKRSKKNKAVAKDTVELVEES--QSESEEGSDDEEEE  430
            +E+E+  +K K   K+ ++  EE   + E +E   +EEEE
Sbjct  222  EEEEE--EKEKLQVKEEIKDEEEDHVEPEEQEEQKEEEEE  259


>TR:A0A2J6L4U4 A0A2J6L4U4_LACSA CCHC-type domain-containing protein OS=Lactuca 
sativa OX=4236 GN=LSAT_5X170600 PE=4 SV=1
Length=330

 Score = 29.3 bits (64),  Expect = 5.6
 Identities = 24/98 (24%), Positives = 45/98 (46%), Gaps = 10/98 (10%)

Query  368  KIISAGRAKRSIAQPDDAGERFRQLKEQEKRS-------KKNKAVAKDTV---ELVEESQ  417
            K +   ++++     DD+ E     KE+ KR        K++K+ + D V   +  +E +
Sbjct  170  KRVGISKSRKKKDDDDDSDEDESDSKERRKRGRSKKKSVKRSKSDSDDDVSGKKRKKEKR  229

Query  418  SESEEGSDDEEEEAREGALASSTTSKPLPEVGQRRSKR  455
               +E SD++E++  +     S   K   E  +RRS R
Sbjct  230  RRKDELSDEDEDDDDDDRERRSEKRKSRREKRRRRSHR  267


>TR:A0A2J6KPW2 A0A2J6KPW2_LACSA DDRGK domain-containing protein 1 OS=Lactuca 
sativa OX=4236 GN=LSAT_7X109541 PE=4 SV=1
Length=334

 Score = 29.3 bits (64),  Expect = 5.6
 Identities = 24/94 (26%), Positives = 46/94 (49%), Gaps = 16/94 (17%)

Query  376  KRSIAQPDDAGERFRQLKEQE---------KRSKKNKAVAKDTVELVEESQSESEEGSDD  426
            +R + Q  D  E   Q++++E          R ++    A  T     +++ E+E+GSD 
Sbjct  61   RRQVPQSHDEQEE-PQIQQRETVVRPTGARSRMRRRNTSAASTSSAPPQAEEETEDGSD-  118

Query  427  EEEEAREGALASSTTSKPLPEVGQRRSKRSKRKR  460
              EEA EG   ++ TSK   + G++R +   +++
Sbjct  119  --EEAVEGEYYNAKTSK---KKGRKREEGQAQRQ  147


>TR:A0A2J6LJW0 A0A2J6LJW0_LACSA Uncharacterized protein OS=Lactuca sativa OX=4236 
GN=LSAT_2X64421 PE=4 SV=1
Length=456

 Score = 29.3 bits (64),  Expect = 6.2
 Identities = 29/104 (28%), Positives = 47/104 (45%), Gaps = 14/104 (13%)

Query  357  GAKPNM-DENASKIISAGRAKRSIAQPDDAGERFRQLKEQEKRSKKNKAVAKDTVE-LVE  414
            GA PN+ DE+  K +    A+ +     DA E    L  Q K       V   +V+ +++
Sbjct  242  GADPNVTDEDGLKPVQVAAARGN----RDAVEVLLPLSSQLK------TVPNWSVDGIIQ  291

Query  415  ESQSESEEGSDDEEEEAREGALASSTT--SKPLPEVGQRRSKRS  456
              QSE  +   + E   R G L++  T  +K +PEV     K++
Sbjct  292  HMQSEVAKEQQEAERNTRNGNLSNDATVSTKEIPEVTMEAKKKA  335


>TR:A0A2J6JPJ7 A0A2J6JPJ7_LACSA Tudor domain-containing protein OS=Lactuca sativa 
OX=4236 GN=LSAT_6X77201 PE=4 SV=1
Length=241

 Score = 28.9 bits (63),  Expect = 6.4
 Identities = 21/74 (28%), Positives = 36/74 (49%), Gaps = 4/74 (5%)

Query  384  DAGERFRQLKEQ--EKRSKKNKAVAKDTVELVEESQSESEEGSDDEEEEAREGALASSTT  441
            D  E    LK Q  E   ++++ +   + E + E+Q+E EE  D+EEE + E      + 
Sbjct  71   DGDEEILNLKTQKWEILEQQDELMWFTSQEPITEAQNEEEE--DEEEEASPETHKKKKSK  128

Query  442  SKPLPEVGQRRSKR  455
            + P P   +  +KR
Sbjct  129  TDPTPSASKDSAKR  142


>TR:A0A2J6KND9 A0A2J6KND9_LACSA J domain-containing protein OS=Lactuca sativa 
OX=4236 GN=LSAT_5X105541 PE=4 SV=1
Length=596

 Score = 29.3 bits (64),  Expect = 6.5
 Identities = 20/74 (27%), Positives = 31/74 (42%), Gaps = 7/74 (9%)

Query  394  EQEKRSKKNKAVAKDTVEL-------VEESQSESEEGSDDEEEEAREGALASSTTSKPLP  446
            E   ++KK +   +D+V         +  S+S+ E  S   +   R     SS       
Sbjct  3    EGSYKTKKKRRYLEDSVSSSPSSSASISSSESDDESSSKRHKSSRRHRHRRSSERGSSRR  62

Query  447  EVGQRRSKRSKRKR  460
            E  +RR KR K+KR
Sbjct  63   EKEKRREKRKKKKR  76


>TR:A0A2J6JS77 A0A2J6JS77_LACSA Zinc finger LSD1-type domain-containing protein 
OS=Lactuca sativa OX=4236 GN=LSAT_7X21141 PE=4 SV=1
Length=623

 Score = 29.3 bits (64),  Expect = 6.6
 Identities = 15/50 (30%), Positives = 24/50 (48%), Gaps = 0/50 (0%)

Query  381  QPDDAGERFRQLKEQEKRSKKNKAVAKDTVELVEESQSESEEGSDDEEEE  430
            + DD     R      K+ K      K+ ++  + S+ ESEE  +DE+EE
Sbjct  2    EEDDGAPSGRSSPPTPKKVKLESEEPKELLKAEDHSEDESEEIEEDEDEE  51


>TR:A0A2J6L9Y4 A0A2J6L9Y4_LACSA PB1 domain-containing protein OS=Lactuca sativa 
OX=4236 GN=LSAT_6X115720 PE=4 SV=1
Length=735

 Score = 29.3 bits (64),  Expect = 6.7
 Identities = 13/43 (30%), Positives = 24/43 (56%), Gaps = 0/43 (0%)

Query  394  EQEKRSKKNKAVAKDTVELVEESQSESEEGSDDEEEEAREGAL  436
            +Q K  + +K + +DT   ++ SQ   EEG+   ++   EGA+
Sbjct  19   KQNKAERSSKQIDEDTAVFIQMSQELKEEGNKLFQKRDNEGAM  61


>TR:A0A2J6KL94 A0A2J6KL94_LACSA Bromo domain-containing protein OS=Lactuca sativa 
OX=4236 GN=LSAT_9X120520 PE=4 SV=1
Length=760

 Score = 29.3 bits (64),  Expect = 6.8
 Identities = 26/94 (28%), Positives = 40/94 (43%), Gaps = 10/94 (11%)

Query  367  SKIISAGRAKRSIAQPDDAGERFRQLKEQEKRSKKNKAVAKDTVELVEESQSESEEGSDD  426
            ++I    RAKR+  Q     E F   + ++     N+A A   +  + E+     E  DD
Sbjct  575  ARIREEERAKRTDGQEPSRAELFILTRTRKNGQPVNEATAA-VISQLRETDGNKNEVKDD  633

Query  427  EEEEA----REG-----ALASSTTSKPLPEVGQR  451
              E      R+G      L ++T S+P PEV  R
Sbjct  634  VYERVMGVDRKGGVSLYGLNATTPSRPGPEVSTR  667


>TR:A0A2J6M1Z7 A0A2J6M1Z7_LACSA MORN repeat-containing protein OS=Lactuca sativa 
OX=4236 GN=LSAT_2X96400 PE=4 SV=1
Length=830

 Score = 29.3 bits (64),  Expect = 6.9
 Identities = 20/95 (21%), Positives = 40/95 (42%), Gaps = 3/95 (3%)

Query  362  MDENASKIISAGRAKRSIAQPDDAGERFRQLKEQEKRSKKNKAVAKDTVELVEESQSESE  421
            MD    ++      K  I   D+  E   + ++ E+  + +K  A D V+   +   + E
Sbjct  597  MDNELKRLEKEEEKKMEIELEDEEDEVVEKAEKVEQVEQVSKVEADDDVD---DDDVDDE  653

Query  422  EGSDDEEEEAREGALASSTTSKPLPEVGQRRSKRS  456
            +  DDE+E    G +  +  S    + G++  + S
Sbjct  654  DDDDDEDESTPFGNVVKNQDSIKSDQNGKKSGRSS  688


>TR:A0A2J6LP99 A0A2J6LP99_LACSA Casein kinase II subunit beta OS=Lactuca sativa 
OX=4236 GN=LSAT_3X15540 PE=3 SV=1
Length=278

 Score = 28.9 bits (63),  Expect = 6.9
 Identities = 22/82 (27%), Positives = 38/82 (46%), Gaps = 9/82 (11%)

Query  356  GGAKPNMDENASKIISAG-----RAKRSIAQPDDAGERFRQLKEQEKRSKKNKAVAKDTV  410
            GG+K  M+ +++   S G              D +     ++    + S  NK ++K   
Sbjct  8    GGSKGKMERSSTATSSKGGGAGLNLNGKETNKDRSLPGNSKISSLPRSSYPNKKLSKGEE  67

Query  411  ELVEESQSESEE----GSDDEE  428
             +VEES+++SEE    GSD E+
Sbjct  68   NIVEESETDSEESDVSGSDGED  89


>TR:A0A2J6LPC2 A0A2J6LPC2_LACSA RNA helicase OS=Lactuca sativa OX=4236 GN=LSAT_9X24861 
PE=4 SV=1
Length=999

 Score = 29.3 bits (64),  Expect = 7.0
 Identities = 26/104 (25%), Positives = 46/104 (44%), Gaps = 7/104 (7%)

Query  356  GGAKPNMDENASKIISAGRAKRSIAQPDDAGERFRQLKEQEKRSKKNKAVAKDTVELVEE  415
            GG+   +D++  +     R++      DD  +    + +QE+R K+     K + E  + 
Sbjct  63   GGSVSVVDKDVKRFRK--RSQNQDDDDDDDDDEGAGILKQERRVKQ-----KSSHEKSDY  115

Query  416  SQSESEEGSDDEEEEAREGALASSTTSKPLPEVGQRRSKRSKRK  459
            S+SE E   D  E E  E  L     S+      Q+ SKR +++
Sbjct  116  SESEEERLRDQIEREDLERRLREKDASRIRKLTEQKLSKRDEKE  159


>TR:A0A2J6MAW6 A0A2J6MAW6_LACSA Uncharacterized protein OS=Lactuca sativa OX=4236 
GN=LSAT_6X98021 PE=4 SV=1
Length=1000

 Score = 29.3 bits (64),  Expect = 7.0
 Identities = 20/78 (26%), Positives = 32/78 (41%), Gaps = 3/78 (4%)

Query  376  KRSIAQPDDAGERFRQLKEQEKRSKKNKAVAKDTVELVEESQSESEEGSDDEEEEAREGA  435
            K+S + P + G++ ++ K +EK     K   +D  E       E EE     EE  +   
Sbjct  119  KKSSSPPKEKGKKKKKKKGKEKSPPPPK---EDEKEKSPPPPEEKEESPPPPEETEKSPP  175

Query  436  LASSTTSKPLPEVGQRRS  453
                T   P P +G  +S
Sbjct  176  PPEETEKSPPPPMGNEKS  193


>TR:A0A2J6JS69 A0A2J6JS69_LACSA Uncharacterized protein OS=Lactuca sativa OX=4236 
GN=LSAT_5X141221 PE=4 SV=1
Length=1074

 Score = 29.3 bits (64),  Expect = 7.0
 Identities = 16/73 (22%), Positives = 35/73 (48%), Gaps = 4/73 (5%)

Query  371   SAGRAKRSIAQPDD----AGERFRQLKEQEKRSKKNKAVAKDTVELVEESQSESEEGSDD  426
             S+G  ++   Q D+     GER R+    +KR +  K +  D  +  E +  + +  ++D
Sbjct  945   SSGSKRKDRGQEDEEGGQGGERRRRKSSNKKRKRDKKPMDDDQQDYEETNYYQPDNQTND  1004

Query  427   EEEEAREGALASS  439
              + +  +  LA++
Sbjct  1005  NDNDDNDNRLAAA  1017


>TR:A0A2J6JW51 A0A2J6JW51_LACSA Protein TIME FOR COFFEE OS=Lactuca sativa OX=4236 
GN=LSAT_5X148881 PE=4 SV=1
Length=1689

 Score = 29.3 bits (64),  Expect = 7.3
 Identities = 19/74 (26%), Positives = 34/74 (46%), Gaps = 2/74 (3%)

Query  364  ENASKIISAGRAKRSIAQPDDAGERFRQLKEQEKRSKKNKAVAKD--TVELVEESQSESE  421
            + + ++   G  K+     D   ER R+   + KR ++N+ +     T    ++    SE
Sbjct  45   QESGRLRDRGVVKKDRGDRDRDRERERERSSRSKRRRENRMMIHHVTTGSNRDDGDDTSE  104

Query  422  EGSDDEEEEAREGA  435
            E  +DE+EE  E A
Sbjct  105  ESVNDEDEEDDEDA  118


>TR:A0A2J6KRP4 A0A2J6KRP4_LACSA Transcription factor Iwr1 domain-containing 
protein OS=Lactuca sativa OX=4236 GN=LSAT_9X14460 PE=3 SV=1
Length=350

 Score = 28.9 bits (63),  Expect = 7.5
 Identities = 14/37 (38%), Positives = 20/37 (54%), Gaps = 0/37 (0%)

Query  411  ELVEESQSESEEGSDDEEEEAREGALASSTTSKPLPE  447
            E   ES  E+ E  D+EEEE +E + + S   + L E
Sbjct  292  EEASESGDENSEDEDEEEEEEKESSKSGSIVGEGLSE  328


>TR:A0A2J6KC03 A0A2J6KC03_LACSA C2H2-type domain-containing protein OS=Lactuca 
sativa OX=4236 GN=LSAT_5X21920 PE=4 SV=1
Length=201

 Score = 28.5 bits (62),  Expect = 7.6
 Identities = 21/74 (28%), Positives = 35/74 (47%), Gaps = 8/74 (11%)

Query  368  KIISAGRAKRSIAQPDDAGERFRQLKEQEKRSKKNKAVAKDTVELVEESQSESEEGSDDE  427
            K+ S+G+A          G +   L  + K +K+N  V K   +L  E++   +     E
Sbjct  130  KMFSSGQAL--------GGHKRSHLISEAKMNKENTNVIKKRNDLFCETRGFLDLNMPPE  181

Query  428  EEEAREGALASSTT  441
            +EE  E  ++SSTT
Sbjct  182  DEEEEEMVMSSSTT  195


>TR:A0A2J6ME41 A0A2J6ME41_LACSA Uncharacterized protein OS=Lactuca sativa OX=4236 
GN=LSAT_2X136501 PE=4 SV=1
Length=208

 Score = 28.5 bits (62),  Expect = 7.7
 Identities = 23/105 (22%), Positives = 43/105 (41%), Gaps = 4/105 (4%)

Query  361  NMDENASKII-SAGRAKRSIAQPDDAGERFRQLKEQEKRSKKNKAVAKDTVELVEESQSE  419
            + D NA  I  + G  +  +A P        + ++ E  ++++    +DT    +E  ++
Sbjct  83   SFDSNAQTITGTVGNGQSRVANPYIVKSSSSEEEDDENNNEEDSEEDEDTDNEDDEESTD  142

Query  420  SEEGSDDEEEEAR---EGALASSTTSKPLPEVGQRRSKRSKRKRT  461
             E+  D+E E A    E +    T   P+     R S  S   +T
Sbjct  143  GEDADDEEYEFATDKGESSFQGMTNYPPILNQHIRFSSSSTSSKT  187


>TR:A0A2J6JG31 A0A2J6JG31_LACSA Uncharacterized protein OS=Lactuca sativa OX=4236 
GN=LSAT_5X164041 PE=4 SV=1
Length=210

 Score = 28.5 bits (62),  Expect = 7.8
 Identities = 28/106 (26%), Positives = 50/106 (47%), Gaps = 13/106 (12%)

Query  328  LSVPSGLSIYWLTNNVLSTAQQVYLRKLGGAKPNMDENASKIISAGRAKRSIAQPDDAGE  387
            L++ S  S  +  NN  ++  +V   K G AK + D       S+  A R   + DD G+
Sbjct  57   LAIDSRFSRIFTDNNFSTSYARV--DKRGRAKQDGD-------SSKTALRHYYRMDDEGK  107

Query  388  RFRQLKEQEKRSKKNKAVAKDTVELVEESQSESEEGSDDE---EEE  430
            + RQ+ +   +SK  +    +T E+  +  + ++   +DE   EEE
Sbjct  108  KQRQVSDDATKSKSEQKSETET-EVFMDGYTSTDTNEEDEAYLEEE  152


>TR:A0A2J6M0B8 A0A2J6M0B8_LACSA Tryptophan synthase beta chain-like PALP domain-containing 
protein OS=Lactuca sativa OX=4236 GN=LSAT_5X1441 
PE=4 SV=1
Length=398

 Score = 28.9 bits (63),  Expect = 7.9
 Identities = 36/140 (26%), Positives = 57/140 (41%), Gaps = 16/140 (11%)

Query  62   PPFHGLDSSVDIGAIFTRAES---LLYTIADAAVVGAD-SVVTTDSSAVQKSGGWFGFIS  117
            PP  GL + V  G ++TR E+    L    D    G   + +T +    Q  G + G   
Sbjct  256  PPGSGLFNKVTRGVMYTREEAEGKRLKNPFDTVTEGIGINRLTENFKMAQLDGAFRGTDI  315

Query  118  DAMELVLKILK-DGL-----------SAVHVPYAYGFAIILLTIIVKAATYPLTKQQVES  165
            +A+E+   +LK DGL            AV V    G    ++TI+  +    L+K     
Sbjct  316  EAVEMSRFLLKNDGLFIGSSSAMNCVGAVRVAKLLGPGHTIVTILCDSGMRHLSKFCNPE  375

Query  166  TLAMQNLQPKIKAIQQRYAG  185
             L+   L P  K ++  + G
Sbjct  376  YLSQHGLTPSAKGLEFLHLG  395


>TR:A0A2J6M290 A0A2J6M290_LACSA RRM domain-containing protein OS=Lactuca sativa 
OX=4236 GN=LSAT_2X121020 PE=4 SV=1
Length=434

 Score = 28.9 bits (63),  Expect = 8.0
 Identities = 16/58 (28%), Positives = 26/58 (45%), Gaps = 0/58 (0%)

Query  376  KRSIAQPDDAGERFRQLKEQEKRSKKNKAVAKDTVELVEESQSESEEGSDDEEEEARE  433
            K  +    +  E      E+E +  +     ++ VE VE  + E EE  ++EEEE  E
Sbjct  18   KPKVTVKHETSEEEESEGEEETQVVEEVEEEEEEVEEVEVEEEEEEEDEEEEEEEEEE  75


 Score = 28.9 bits (63),  Expect = 8.0
 Identities = 15/59 (25%), Positives = 29/59 (49%), Gaps = 0/59 (0%)

Query  394  EQEKRSKKNKAVAKDTVELVEESQSESEEGSDDEEEEAREGALASSTTSKPLPEVGQRR  452
            E+E+   +   V ++  E  EE + E EE  ++E+EE  + +    T  K L  + + +
Sbjct  46   EEEEEEVEEVEVEEEEEEEDEEEEEEEEEEEEEEDEEEDDESSKKETLKKLLEPLSKAK  104


>TR:A0A2J6M0C4 A0A2J6M0C4_LACSA DEK C-terminal domain-containing protein OS=Lactuca 
sativa OX=4236 GN=LSAT_5X1401 PE=4 SV=1
Length=480

 Score = 28.9 bits (63),  Expect = 8.2
 Identities = 19/56 (34%), Positives = 29/56 (52%), Gaps = 4/56 (7%)

Query  409  TVELVEESQ----SESEEGSDDEEEEAREGALASSTTSKPLPEVGQRRSKRSKRKR  460
            T ELV E +    S+S EGS++EEEE  E     +   +     GQ   + SK+++
Sbjct  262  TSELVSEKEQKQKSKSAEGSEEEEEEEEEDHEKVNGGPEKSESEGQSGEEGSKKRK  317


>TR:A0A2J6KX37 A0A2J6KX37_LACSA Uncharacterized protein OS=Lactuca sativa OX=4236 
GN=LSAT_2X87640 PE=3 SV=1
Length=576

 Score = 28.9 bits (63),  Expect = 8.5
 Identities = 18/67 (27%), Positives = 29/67 (43%), Gaps = 1/67 (1%)

Query  394  EQEKRSKKNKAVAKDTVELVEESQSESEEGSDDEEEEAREGALASSTTSKPLPEVGQRRS  453
            E E   KK K   K+ V L +E + + E G DD + E ++             E  + +S
Sbjct  501  EGESTEKKKKKKKKEGV-LADEVEGKQENGDDDNKSEKKKKKKKDKEAENGDDEGEEGKS  559

Query  454  KRSKRKR  460
             + K K+
Sbjct  560  DKKKEKK  566


>TR:A0A2J6L347 A0A2J6L347_LACSA DnaJ homolog subfamily C member 2 OS=Lactuca 
sativa OX=4236 GN=LSAT_3X22761 PE=4 SV=1
Length=622

 Score = 28.9 bits (63),  Expect = 8.7
 Identities = 21/75 (28%), Positives = 40/75 (53%), Gaps = 6/75 (8%)

Query  387  ERFRQLKEQEKRSKKNKAVAKDTVELVEESQSESEEGSDDEEEEAREGALASSTTSKPLP  446
            +R   +K ++++ K+ K +AK   E  EE+   +EE    +EE  +E A A+S   K   
Sbjct  300  KRKELMKAEKQKKKEAKFMAKKLQE--EEAIRIAEEEKRKKEEAEKEAAEAASQQKK---  354

Query  447  EVGQRRSKRSKRKRT  461
             + ++  K  +++RT
Sbjct  355  -IKEKEKKLLRKERT  368


>TR:A0A2J6KI01 A0A2J6KI01_LACSA PHD finger protein ALFIN-LIKE OS=Lactuca sativa 
OX=4236 GN=LSAT_5X78801 PE=3 SV=1
Length=254

 Score = 28.5 bits (62),  Expect = 8.7
 Identities = 16/70 (23%), Positives = 30/70 (43%), Gaps = 2/70 (3%)

Query  370  ISAGRAKRSIAQPDDAGERFRQLKEQEKRSKKNKAVAKDTVELVEESQSESEEGSDDEEE  429
            + +G AK+ + +            +   ++K ++  AK     V   + + +EG DDE+E
Sbjct  136  VVSGAAKKQVKEKSTVSNHSSSKSKSNSKAKGSEPPAK--FPKVSTPKDDDDEGLDDEDE  193

Query  430  EAREGALASS  439
            E     L  S
Sbjct  194  EEHGDTLCGS  203


>TR:A0A2J6L451 A0A2J6L451_LACSA Uncharacterized protein OS=Lactuca sativa OX=4236 
GN=LSAT_9X98421 PE=4 SV=1
Length=661

 Score = 28.9 bits (63),  Expect = 8.7
 Identities = 19/67 (28%), Positives = 33/67 (49%), Gaps = 1/67 (1%)

Query  390  RQLKEQEKRSKKNKAV-AKDTVELVEESQSESEEGSDDEEEEAREGALASSTTSKPLPEV  448
            ++ K+ ++  + N+    K +VE  EE Q ++ E  +DEEE A  G+L      + L E 
Sbjct  361  KESKDNDQEHEANQETNLKRSVEEEEEYQEQNPEIYEDEEEIAVFGSLFDEIVDQELQEP  420

Query  449  GQRRSKR  455
             +    R
Sbjct  421  DEMEDSR  427


>TR:A0A2J6L4A8 A0A2J6L4A8_LACSA DDT domain-containing protein OS=Lactuca sativa 
OX=4236 GN=LSAT_1X11441 PE=4 SV=1
Length=761

 Score = 28.9 bits (63),  Expect = 8.9
 Identities = 21/74 (28%), Positives = 37/74 (50%), Gaps = 6/74 (8%)

Query  387  ERFRQLKEQEKRSKKNKAVAKDTVELVEESQSESEEGSDDEEEEAREGALASSTTSKPLP  446
            E  ++ K + K S  ++    +     EE+  E EE  +DE+E   + ++++S  S    
Sbjct  542  EYLKRRKGRRKMSSSSEGEGDEEYHWDEENAKEEEEEEEDEDE--GDASISASEDS----  595

Query  447  EVGQRRSKRSKRKR  460
            +V QR +K S R R
Sbjct  596  DVPQRSNKFSGRAR  609


>TR:A0A2J6M927 A0A2J6M927_LACSA C2H2-type domain-containing protein OS=Lactuca 
sativa OX=4236 GN=LSAT_3X116081 PE=3 SV=1
Length=765

 Score = 28.9 bits (63),  Expect = 8.9
 Identities = 15/47 (32%), Positives = 24/47 (51%), Gaps = 1/47 (2%)

Query  415  ESQSESEEGSDDEEEEAREGALAS-STTSKPLPEVGQRRSKRSKRKR  460
            E + E  EG+DD E+  +   + +    S P P +  RR+ R  R+R
Sbjct  19   ERKDEDGEGNDDGEDNNKSTGIENPDAASSPPPPLPPRRNDRDSRER  65


>TR:A0A2J6KG06 A0A2J6KG06_LACSA Bromo domain-containing protein OS=Lactuca sativa 
OX=4236 GN=LSAT_1X29601 PE=4 SV=1
Length=799

 Score = 28.9 bits (63),  Expect = 9.0
 Identities = 19/50 (38%), Positives = 27/50 (54%), Gaps = 1/50 (2%)

Query  387  ERFRQLKEQ-EKRSKKNKAVAKDTVELVEESQSESEEGSDDEEEEAREGA  435
            ER R  KE+ EKR K+ KA  +   +  EE+Q  +E  +  + E  RE A
Sbjct  636  ERLRLEKEEVEKRRKQEKARLEAEAKAAEEAQRNAELEAKRKRELEREAA  685


>TR:A0A2J6KVR8 A0A2J6KVR8_LACSA J domain-containing protein OS=Lactuca sativa 
OX=4236 GN=LSAT_5X27361 PE=4 SV=1
Length=832

 Score = 28.9 bits (63),  Expect = 9.0
 Identities = 21/69 (30%), Positives = 28/69 (41%), Gaps = 11/69 (16%)

Query  405  VAKDTVELVEESQSESEEGSDDEEEEAREGALAS-----------STTSKPLPEVGQRRS  453
            V  D     EE+  ESE  S  EEEE  E +  +            TT + + EV  R  
Sbjct  556  VKSDETNGSEENDVESESSSSREEEEEEEESQTNIQLPHNENPKIETTKETIDEVAARER  615

Query  454  KRSKRKRTV  462
            +R K +  V
Sbjct  616  EREKDRLAV  624


>TR:A0A2J6MF16 A0A2J6MF16_LACSA Rho-GAP domain-containing protein OS=Lactuca 
sativa OX=4236 GN=LSAT_2X36480 PE=4 SV=1
Length=920

 Score = 28.9 bits (63),  Expect = 9.1
 Identities = 21/77 (27%), Positives = 35/77 (45%), Gaps = 4/77 (5%)

Query  358  AKPNMDENASKIISAGRAKRSIAQPDDAGERFRQLKEQEKRSKKNKAVAKDTVEL----V  413
            A  N   NA  II+    +  I   DDA  R     +    S    +   + VE+     
Sbjct  424  AAANAANNAQSIIATLLEEYDIIFDDDAMLRCSMSADSRDISGSEDSSDDENVEIKNNVY  483

Query  414  EESQSESEEGSDDEEEE  430
             ++Q+E+++ +DD+EEE
Sbjct  484  HDAQNEADQETDDDEEE  500


>TR:A0A2J6JNV5 A0A2J6JNV5_LACSA Transcriptional coactivator p15 (PC4) C-terminal 
domain-containing protein OS=Lactuca sativa OX=4236 GN=LSAT_3X11280 
PE=3 SV=1
Length=178

 Score = 28.1 bits (61),  Expect = 9.1
 Identities = 16/42 (38%), Positives = 25/42 (60%), Gaps = 4/42 (10%)

Query  393  KEQEKRSKKNKAVAKDTVELVEESQSESEEGSDDEEEEAREG  434
            ++Q K    +KAV  D  E VEE     EE S+DE+++ ++G
Sbjct  61   EQQAKAEAGDKAVEADEPEEVEEE----EEDSEDEKKKRKKG  98


>TR:A0A2J6L2Q2 A0A2J6L2Q2_LACSA Protein kinase domain-containing protein OS=Lactuca 
sativa OX=4236 GN=LSAT_1X43621 PE=3 SV=1
Length=1029

 Score = 28.9 bits (63),  Expect = 9.2
 Identities = 18/68 (26%), Positives = 37/68 (54%), Gaps = 8/68 (12%)

Query  14   GSPLI----KPSSSLRHSGV----GGGGTAQFLPYRSNNNKLFTTSTTVRFSLNEIPPFH  65
            GSP++    KPS+ L  + +    G  G ++FL +  +++   T+S  ++ ++  + P H
Sbjct  839  GSPMVHCDLKPSNVLLDADLVAHLGDFGLSRFLQHTRHDSSSRTSSLGLKGTIGYVAPEH  898

Query  66   GLDSSVDI  73
            G+ S + I
Sbjct  899  GMGSQMSI  906


>TR:A0A2J6KUS8 A0A2J6KUS8_LACSA Cation-transporting P-type ATPase N-terminal 
domain-containing protein OS=Lactuca sativa OX=4236 GN=LSAT_5X167061 
PE=4 SV=1
Length=1062

 Score = 28.9 bits (63),  Expect = 9.2
 Identities = 13/43 (30%), Positives = 25/43 (58%), Gaps = 2/43 (5%)

Query  300  KPPQTDDPAQKNTLLVFKFLPLMIGYFALSVPSGLSIYWLTNN  342
            KPP+  D +  NT ++F++  L+IG +      G+ + W T++
Sbjct  850  KPPRRSDDSLINTWILFRY--LVIGLYVGVATVGVFVIWFTHD  890


>TR:A0A2J6L667 A0A2J6L667_LACSA RRM domain-containing protein OS=Lactuca sativa 
OX=4236 GN=LSAT_1X73301 PE=4 SV=1
Length=1075

 Score = 28.9 bits (63),  Expect = 9.3
 Identities = 26/113 (23%), Positives = 48/113 (42%), Gaps = 13/113 (12%)

Query  359  KPNMDENASKIISAGRAKR---SIAQPDDAGERFRQLKEQEK------RSKKNKAVAKD-  408
            KP  +E   KI+   R+K    S+     + ++   +KE++       RS+      KD 
Sbjct  626  KPRSNE---KIVDRRRSKSRSASLEVKHQSNDKIDDVKEEKSKGRDRTRSRSASLEVKDR  682

Query  409  TVELVEESQSESEEGSDDEEEEAREGALASSTTSKPLPEVGQRRSKRSKRKRT  461
            + + +++ + E  +G D     +R  +L     S    E  + R KR  R R+
Sbjct  683  SNDKIDDVKDEKSKGRDGRRSRSRSASLEFKHRSDEKVERSKGRDKRRSRSRS  735


>TR:A0A2J6JH00 A0A2J6JH00_LACSA Uncharacterized protein OS=Lactuca sativa OX=4236 
GN=LSAT_6X64380 PE=4 SV=1
Length=137

 Score = 27.7 bits (60),  Expect = 9.3
 Identities = 16/63 (25%), Positives = 33/63 (52%), Gaps = 1/63 (2%)

Query  394  EQEKRSKKNKAVAKDTVELVEESQSESEEGSDDEEEEAREGALASSTTSKPLPEVGQRRS  453
            E ++ + +NK  + D  + VEESQ +++E   +++EE  +       T KP   + +   
Sbjct  58   ETQEDNDENKEES-DYEDGVEESQVDNDEDEAEDDEEGVDDTQVRVRTRKPSERITENML  116

Query  454  KRS  456
            K++
Sbjct  117  KKT  119


>TR:A0A2J6MGM7 A0A2J6MGM7_LACSA Eukaryotic translation initiation factor 5B 
OS=Lactuca sativa OX=4236 GN=LSAT_1X6540 PE=4 SV=1
Length=1310

 Score = 28.9 bits (63),  Expect = 9.4
 Identities = 20/99 (20%), Positives = 44/99 (44%), Gaps = 16/99 (16%)

Query  363  DENASKIISAGRAKRSIAQPDDAGERFRQLKEQEKRSKKNKAVAKDTVELVEESQSESEE  422
            D++   ++    +K+     D+    F   K+  K +KK          L++E   E+E+
Sbjct  168  DDDDEDLLDESGSKQQSEDEDEPVISFTGKKKSSKSNKKTSGSIFSAAHLLDE---ENEK  224

Query  423  GSDDEEEEAREGALASSTTSKPLPEVGQRRSKRSKRKRT  461
             SD++++              P+   G+++S +S +K+T
Sbjct  225  ESDEDDD-------------VPITFSGKKKSTKSSKKKT  250


>TR:A0A2J6K1H8 A0A2J6K1H8_LACSA SANT domain-containing protein OS=Lactuca sativa 
OX=4236 GN=LSAT_2X113740 PE=4 SV=1
Length=1383

 Score = 28.9 bits (63),  Expect = 9.4
 Identities = 13/41 (32%), Positives = 23/41 (56%), Gaps = 1/41 (2%)

Query  399  SKKNKAVAKDTVELVEESQSESEEGSDDEEEEAREGALASS  439
            SK  K +  D ++ VE++ +  EE  ++EEEE  +  +  S
Sbjct  936  SKARKCLGLDVID-VEQADNNQEEEEEEEEEEGEDALMVDS  975


>TR:A0A2J6JLK1 A0A2J6JLK1_LACSA PCI domain-containing protein OS=Lactuca sativa 
OX=4236 GN=LSAT_9X66761 PE=4 SV=1
Length=1500

 Score = 28.9 bits (63),  Expect = 9.5
 Identities = 20/70 (29%), Positives = 29/70 (41%), Gaps = 5/70 (7%)

Query  389   FRQLKEQEKRSKKNKAVAKDTVELVEESQSESEEGSDDEEEEAREGALASSTTSKPLPEV  448
             FR  K Q     K+  V  +       + +     SD ++E+      AS+ T    PE 
Sbjct  1098  FRPAKRQHIGEGKSAPVNHNN-----NNNNNDSSSSDSDKEQGLTAYYASAITLADSPEE  1152

Query  449   GQRRSKRSKR  458
              +RR  RSKR
Sbjct  1153  KKRRESRSKR  1162


>TR:A0A2J6KB01 A0A2J6KB01_LACSA Uncharacterized protein OS=Lactuca sativa OX=4236 
GN=LSAT_7X43001 PE=4 SV=1
Length=308

 Score = 28.5 bits (62),  Expect = 9.5
 Identities = 15/69 (22%), Positives = 37/69 (54%), Gaps = 2/69 (3%)

Query  394  EQEKRSKKNKAVAKDTVELVEESQSESEEGSDDEEEEAREGALASSTTSKPLP--EVGQR  451
            +QE ++K N+   +++    +E   +++E +D E+E   E  +     ++ LP  +  ++
Sbjct  97   DQEDKAKGNETPVEESESEDDEIDDDNDEENDHEQEAEAEKEVVYEKPAEVLPPKDTDRQ  156

Query  452  RSKRSKRKR  460
             SK+  +K+
Sbjct  157  LSKKELKKK  165


>TR:A0A2J6MJH7 A0A2J6MJH7_LACSA Protein CHROMATIN REMODELING 4 OS=Lactuca sativa 
OX=4236 GN=LSAT_4X139440 PE=3 SV=1
Length=2017

 Score = 28.9 bits (63),  Expect = 9.6
 Identities = 19/91 (21%), Positives = 39/91 (43%), Gaps = 2/91 (2%)

Query  364  ENASKIISAGRAKRSIAQPDDAGERFRQLKEQEKRSKKNKAVAKDTVELVEESQSESEEG  423
            EN+S  +   + K +  +   +    + ++ ++K  K  K   KD  +  E+   +  EG
Sbjct  195  ENSSSFVDIKKEKETDLEETKSSTPEKVIELEKKEEKPKKKRVKDRSK--EKKDVDVSEG  252

Query  424  SDDEEEEAREGALASSTTSKPLPEVGQRRSK  454
            S  +  + +  A       K LP+  ++R K
Sbjct  253  STKKSTKRKRKAPPLDDVEKKLPDGSRKREK  283


>TR:A0A2J6LG29 A0A2J6LG29_LACSA Nucleoprotein TPR/MLP1 domain-containing protein 
OS=Lactuca sativa OX=4236 GN=LSAT_8X41780 PE=4 SV=1
Length=2019

 Score = 28.9 bits (63),  Expect = 9.6
 Identities = 29/126 (23%), Positives = 54/126 (43%), Gaps = 24/126 (19%)

Query  353   RKLGGAKPNMDENASKIISAGRAKRSIAQPDDAGERFRQ------------LKEQEKRSK  400
             +++G +K  +DE  S++ S G  +  +       ER ++            +KE+E+  K
Sbjct  1372  QEIGKSKVELDERESRLNSIGETETFLK---GEVERLKKNYFLLRRRNDIVVKEKEELLK  1428

Query  401   KNKAVAKDTV--------ELVEESQSESEEGSDDEEEEAREGALASSTTSKPLPEVGQRR  452
             KN+ ++KD            V+ S  E    + + EE+     +   T  K L E  + R
Sbjct  1429  KNQELSKDLAADSSQVKKSNVDSSSVEQAAVTREREEKDTRIQMLEKTVEK-LREESRER  1487

Query  453   SKRSKR  458
              ++ KR
Sbjct  1488  EEKDKR  1493


>TR:A0A2J6L5X4 A0A2J6L5X4_LACSA BZIP domain-containing protein OS=Lactuca sativa 
OX=4236 GN=LSAT_0X25001 PE=4 SV=1
Length=319

 Score = 28.5 bits (62),  Expect = 9.7
 Identities = 19/70 (27%), Positives = 32/70 (46%), Gaps = 1/70 (1%)

Query  391  QLKEQEKRSKKNKAVAKDTVELVEESQSESEEGSDDEEEEAREGALASSTTSKPLPEVGQ  450
            +L++Q K S  +      + E   +S  ESE  +D +   +  G       S    EV Q
Sbjct  240  KLRKQRKYSPSDSDSDSYSFESDSDSNLESESEADSDSSSSSAGGKRRKKRSTK-KEVKQ  298

Query  451  RRSKRSKRKR  460
            R +KR +++R
Sbjct  299  RNNKRKEKRR  308


>TR:A0A2J6M7K2 A0A2J6M7K2_LACSA HECT-type E3 ubiquitin transferase OS=Lactuca 
sativa OX=4236 GN=LSAT_6X107380 PE=3 SV=1
Length=3338

 Score = 28.9 bits (63),  Expect = 9.8
 Identities = 17/67 (25%), Positives = 30/67 (45%), Gaps = 1/67 (1%)

Query  383   DDAGERFR-QLKEQEKRSKKNKAVAKDTVELVEESQSESEEGSDDEEEEAREGALASSTT  441
             D  G RF  Q   QE     ++ ++ D  + V++   E EE  +++E+E     L     
Sbjct  1966  DSVGIRFEIQDDNQESNEDDDEDMSGDEGDEVDDDDDEEEEDGEEDEDEDENNDLEEDEE  2025

Query  442   SKPLPEV  448
                LP++
Sbjct  2026  VHHLPQL  2032


>TR:A0A2J6KGS9 A0A2J6KGS9_LACSA Sugar phosphate transporter domain-containing 
protein OS=Lactuca sativa OX=4236 GN=LSAT_8X109281 PE=4 SV=1
Length=350

 Score = 28.5 bits (62),  Expect = 10.0
 Identities = 16/58 (28%), Positives = 26/58 (45%), Gaps = 0/58 (0%)

Query  302  PQTDDPAQKNTLLVFKFLPLMIGYFALSVPSGLSIYWLTNNVLSTAQQVYLRKLGGAK  359
            P  D       +  FK+ PL++G+  LS    +S+ + T  V+     V  + LG  K
Sbjct  202  PFLDALLTNKNVFAFKYTPLVLGFIVLSCMISVSVNFSTFLVIGKTSPVTYQVLGHLK  259


Lambda      K        H
   0.315    0.132    0.375 

Gapped
Lambda      K        H
   0.267   0.0410    0.140 

Effective search space used: 3429159743


  Database: uniprotkb_refprotswissprot
    Posted date:  May 4, 2023  1:43 AM
  Number of letters in database: 31,152,632,622
  Number of sequences in database:  77,617,787


Matrix: BLOSUM62
Gap Penalties: Existence: 11, Extension: 1
Neighboring words threshold: 11
Window for multiple hits: 40
```
