## Supplementary material for "Sustained non-photochemical quenching and regulation of PSII repair cycle during combined low temperature and high light stress in lettuce": ALM1.txt

```
BLASTP 2.12.0+


Reference: Stephen F. Altschul, Thomas L. Madden, Alejandro A.
Schaffer, Jinghui Zhang, Zheng Zhang, Webb Miller, and David J.
Lipman (1997), "Gapped BLAST and PSI-BLAST: a new generation of
protein database search programs", Nucleic Acids Res. 25:3389-3402.


Reference for composition-based statistics: Alejandro A. Schaffer,
L. Aravind, Thomas L. Madden, Sergei Shavirin, John L. Spouge, Yuri
I. Wolf, Eugene V. Koonin, and Stephen F. Altschul (2001),
"Improving the accuracy of PSI-BLAST protein database searches with
composition-based statistics and other refinements", Nucleic Acids
Res. 29:2994-3005.


Database: uniprotkb_refprotswissprot
           77,617,787 sequences; 31,152,632,622 total letters


Query= tr|Q9T0H1|Q9T0H1_ARATH At4g13500 OS=Arabidopsis thaliana
GN=At4g13500 PE=2 SV=1

Length=125
                                                                      Score     E
Sequences producing significant alignments:                          (Bits)  Value

TR:A0A2J6M3Y7 A0A2J6M3Y7_LACSA Transmembrane protein OS=Lactuca sa...  154     1e-49
TR:A0A2J6L7C3 A0A2J6L7C3_LACSA X8 domain-containing protein OS=Lac...  33.1    0.031
TR:A0A2J6MC06 A0A2J6MC06_LACSA Homeobox domain-containing protein ...  28.5    1.2  
TR:A0A2J6KWJ2 A0A2J6KWJ2_LACSA Uncharacterized protein OS=Lactuca ...  28.5    1.2  
TR:A0A2J6KA04 A0A2J6KA04_LACSA PRONE domain-containing protein OS=...  28.5    1.2  
TR:A0A2J6M5B5 A0A2J6M5B5_LACSA SLH domain-containing protein OS=La...  28.1    1.7  
TR:A0A2J6JRS6 A0A2J6JRS6_LACSA Protein transport protein sec16 OS=...  28.1    1.8  
TR:A0A2J6JW51 A0A2J6JW51_LACSA Protein TIME FOR COFFEE OS=Lactuca ...  28.1    1.8  
TR:A0A2J6KFB4 A0A2J6KFB4_LACSA Gnk2-homologous domain-containing p...  27.7    2.1  
TR:A0A2J6MHA1 A0A2J6MHA1_LACSA Uncharacterized protein OS=Lactuca ...  27.7    2.2  
TR:A0A2J6MHI3 A0A2J6MHI3_LACSA Uncharacterized protein OS=Lactuca ...  27.7    2.4  
TR:A0A2J6MC58 A0A2J6MC58_LACSA Uncharacterized protein OS=Lactuca ...  26.9    2.8  
TR:A0A2J6JLG1 A0A2J6JLG1_LACSA HMA domain-containing protein OS=La...  27.3    2.9  
TR:A0A2J6KZ86 A0A2J6KZ86_LACSA REJ domain-containing protein OS=La...  26.2    3.5  
TR:A0A2J6JRB9 A0A2J6JRB9_LACSA Uncharacterized protein OS=Lactuca ...  26.9    3.8  
TR:A0A2J6M6K9 A0A2J6M6K9_LACSA CRM domain-containing protein OS=La...  26.9    4.0  
TR:A0A2J6LP26 A0A2J6LP26_LACSA BZIP domain-containing protein OS=L...  26.6    5.0  
TR:A0A2J6KB40 A0A2J6KB40_LACSA Uncharacterized protein OS=Lactuca ...  26.2    5.4  
TR:A0A2J6KT60 A0A2J6KT60_LACSA Uncharacterized protein OS=Lactuca ...  26.6    5.4  
TR:A0A2J6K068 A0A2J6K068_LACSA Cytochrome b5 heme-binding domain-c...  25.8    5.6  
TR:A0A2J6KEM6 A0A2J6KEM6_LACSA PRONE domain-containing protein OS=...  26.6    5.7  
TR:A0A2J6KZH3 A0A2J6KZH3_LACSA Uncharacterized protein OS=Lactuca ...  26.2    7.6  
TR:A0A2J6M825 A0A2J6M825_LACSA O-fucosyltransferase family protein...  26.2    7.6  
TR:A0A2J6KVW5 A0A2J6KVW5_LACSA PX domain-containing protein OS=Lac...  26.2    7.7  
TR:A0A2J6LVZ1 A0A2J6LVZ1_LACSA Uncharacterized protein OS=Lactuca ...  26.2    7.7  
TR:A0A2J6L1G4 A0A2J6L1G4_LACSA GH10 domain-containing protein OS=L...  26.2    7.9  
TR:A0A2J6JMV5 A0A2J6JMV5_LACSA Ubiquitinyl hydrolase 1 OS=Lactuca ...  26.2    8.0  
TR:A0A2J6KDR9 A0A2J6KDR9_LACSA Thioredoxin domain-containing prote...  26.2    8.0  
TR:A0A2J6K6Q1 A0A2J6K6Q1_LACSA Uncharacterized protein OS=Lactuca ...  25.4    8.3  
TR:A0A2J6LK78 A0A2J6LK78_LACSA AP2/ERF domain-containing protein O...  25.8    9.6  
TR:A0A2J6K5J2 A0A2J6K5J2_LACSA Protein phosphatase methylesterase ...  25.8    9.7  


>TR:A0A2J6M3Y7 A0A2J6M3Y7_LACSA Transmembrane protein OS=Lactuca sativa OX=4236 
GN=LSAT_7X96821 PE=4 SV=1
Length=123

 Score = 154 bits (388),  Expect = 1e-49
 Identities = 82/130 (63%), Positives = 91/130 (70%), Gaps = 12/130 (9%)

Query  1    MAAKFRISSSSFSHRASDSSTSSS-----SSYSSLLALPQFFCPPSPLGFPEFKLHAKLG  55
            MAA   IS+SS S+ A+  +T  +     SS+ S+       CPP       FKLHAKLG
Sbjct  1    MAANIAISTSSSSYSATSLATKLNIPPKPSSFRSI-------CPPRANSNRRFKLHAKLG  53

Query  56   GGDGEVKPKDKKKFITKEEEPEQYWQSVGEREGENPMKTPLPYIIIFGMSTPFVILAIAF  115
            G D EV    KKKFITKE+EPEQYWQ+ GEREGENPM TPLPYIIIFGMSTPFVILAI F
Sbjct  54   GEDAEVSKDGKKKFITKEQEPEQYWQTAGEREGENPMMTPLPYIIIFGMSTPFVILAIGF  113

Query  116  ANGWIKVPIR  125
             NGWIKVPIR
Sbjct  114  LNGWIKVPIR  123


>TR:A0A2J6L7C3 A0A2J6L7C3_LACSA X8 domain-containing protein OS=Lactuca sativa 
OX=4236 GN=LSAT_9X77121 PE=4 SV=1
Length=439

 Score = 33.1 bits (74),  Expect = 0.031
 Identities = 21/40 (53%), Positives = 24/40 (60%), Gaps = 1/40 (3%)

Query  8    SSSSFSHRASDSSTSSSSSYSSLLALPQFFCPP-SPLGFP  46
            SSSS S  +S SS+SSSSS S L   P    PP +P  FP
Sbjct  319  SSSSSSSSSSSSSSSSSSSSSPLPTTPTTQAPPVNPTAFP  358


>TR:A0A2J6MC06 A0A2J6MC06_LACSA Homeobox domain-containing protein OS=Lactuca 
sativa OX=4236 GN=LSAT_4X51320 PE=3 SV=1
Length=387

 Score = 28.5 bits (62),  Expect = 1.2
 Identities = 19/47 (40%), Positives = 24/47 (51%), Gaps = 10/47 (21%)

Query  13   SHRASDSSTSSSSSYSSLLALPQFFCPPSPLGFPEFKLHAKLGGGDG  59
            S  A+ ++T+SSSSYS            S     EF LH+ LGGG G
Sbjct  130  SPTATKAATTSSSSYSD----------NSSSNSTEFLLHSYLGGGGG  166


>TR:A0A2J6KWJ2 A0A2J6KWJ2_LACSA Uncharacterized protein OS=Lactuca sativa OX=4236 
GN=LSAT_3X137060 PE=4 SV=1
Length=418

 Score = 28.5 bits (62),  Expect = 1.2
 Identities = 18/37 (49%), Positives = 20/37 (54%), Gaps = 5/37 (14%)

Query  10  SSFSHRASDSSTSSSSSYSSLLALPQFFCPPSPLGFP  46
           S F   +S S +SSSSS SS       F PP PL FP
Sbjct  6   SQFQTLSSPSLSSSSSSLSS-----SRFTPPKPLKFP  37


>TR:A0A2J6KA04 A0A2J6KA04_LACSA PRONE domain-containing protein OS=Lactuca sativa 
OX=4236 GN=LSAT_3X47280 PE=4 SV=1
Length=555

 Score = 28.5 bits (62),  Expect = 1.2
 Identities = 19/48 (40%), Positives = 24/48 (50%), Gaps = 7/48 (15%)

Query  8   SSSSFSHRASDSSTSSSSSYSSLL-------ALPQFFCPPSPLGFPEF  48
           SSSSFS R  +   +SSS  SS L       ++     PP+P  FP F
Sbjct  40  SSSSFSGRGYNCGATSSSLTSSPLGAAFRTVSVTDSIFPPTPFAFPLF  87


>TR:A0A2J6M5B5 A0A2J6M5B5_LACSA SLH domain-containing protein OS=Lactuca sativa 
OX=4236 GN=LSAT_8X37461 PE=4 SV=1
Length=571

 Score = 28.1 bits (61),  Expect = 1.7
 Identities = 14/46 (30%), Positives = 21/46 (46%), Gaps = 0/46 (0%)

Query  72   KEEEPEQYWQSVGEREGENPMKTPLPYIIIFGMSTPFVILAIAFAN  117
            ++ E    W  + E E     K  LP  ++FG+ T  V L   FA+
Sbjct  72   RDAEDYNGWAILEESESPKKHKKGLPTFLLFGIGTSVVALLAVFAH  117


>TR:A0A2J6JRS6 A0A2J6JRS6_LACSA Protein transport protein sec16 OS=Lactuca sativa 
OX=4236 GN=LSAT_3X100 PE=3 SV=1
Length=1453

 Score = 28.1 bits (61),  Expect = 1.8
 Identities = 28/106 (26%), Positives = 43/106 (41%), Gaps = 7/106 (7%)

Query  8     SSSSFSHRASDSSTSSSSSYSSLLALPQFFCPPSPLGFPEFKLHAKLG------GGDGEV  61
             +SSS    ++DS T SSSS S+  +           GF        +G      GGD + 
Sbjct  1115  TSSSSKENSADSQTKSSSSASASASGMGITSRFGRFGFGSQLFQKTVGLVLKPRGGDKQA  1174

Query  62    KPKDKKKFITKEEEPEQYWQSVGEREGENPMKTPLPYIIIFGMSTP  107
             K  D  KF   +E+ +++ +   +   E     P P +  F   TP
Sbjct  1175  KLGDTNKFY-YDEKLKRWVEEGVDPPAEEAALPPPPTMAAFQNGTP  1219


>TR:A0A2J6JW51 A0A2J6JW51_LACSA Protein TIME FOR COFFEE OS=Lactuca sativa OX=4236 
GN=LSAT_5X148881 PE=4 SV=1
Length=1689

 Score = 28.1 bits (61),  Expect = 1.8
 Identities = 23/90 (26%), Positives = 39/90 (43%), Gaps = 11/90 (12%)

Query  2     AAKFRISSSSFSHRASDSSTSSSSSYSSLLALPQFFCPPSPLGFPEFKLHAKLGGGDGEV  61
             AA  ++ S++ SH+ + SS S+++   S         PP  +G P     +K GGG G  
Sbjct  1415  AASQKLPSTTSSHQQNPSSNSNNNQSPS---------PPMLVGSPTTSSISKGGGGGG--  1463

Query  62    KPKDKKKFITKEEEPEQYWQSVGEREGENP  91
              P+      T    P+    S  ++   +P
Sbjct  1464  SPRTNVSASTSGRTPQASSLSSSQQAKNSP  1493


>TR:A0A2J6KFB4 A0A2J6KFB4_LACSA Gnk2-homologous domain-containing protein OS=Lactuca 
sativa OX=4236 GN=LSAT_2X41401 PE=4 SV=1
Length=332

 Score = 27.7 bits (60),  Expect = 2.1
 Identities = 16/27 (59%), Positives = 19/27 (70%), Gaps = 0/27 (0%)

Query  8    SSSSFSHRASDSSTSSSSSYSSLLALP  34
            SSSS S+ +S SS SSSSS SS  + P
Sbjct  258  SSSSSSYSSSSSSPSSSSSSSSSYSSP  284


 Score = 27.3 bits (59),  Expect = 2.9
 Identities = 15/25 (60%), Positives = 18/25 (72%), Gaps = 0/25 (0%)

Query  10   SSFSHRASDSSTSSSSSYSSLLALP  34
            SS S  +S SS+SSSSSYSS  + P
Sbjct  247  SSSSSSSSSSSSSSSSSYSSSSSSP  271


>TR:A0A2J6MHA1 A0A2J6MHA1_LACSA Uncharacterized protein OS=Lactuca sativa OX=4236 
GN=LSAT_7X37360 PE=4 SV=1
Length=484

 Score = 27.7 bits (60),  Expect = 2.2
 Identities = 17/46 (37%), Positives = 21/46 (46%), Gaps = 2/46 (4%)

Query  39   PPSPLGFPEFKLHAKLGGGDGEVKPKDKKKFITKEEEPEQ--YWQS  82
            PPS     E       G   G+VK  DK K   KE+ P +  YW+S
Sbjct  345  PPSDQSPSEIVAKMNQGLSSGKVKNGDKLKVYLKEDLPARLHYWES  390


>TR:A0A2J6MHI3 A0A2J6MHI3_LACSA Uncharacterized protein OS=Lactuca sativa OX=4236 
GN=LSAT_7X37420 PE=3 SV=1
Length=864

 Score = 27.7 bits (60),  Expect = 2.4
 Identities = 20/58 (34%), Positives = 27/58 (47%), Gaps = 6/58 (10%)

Query  27   YSSLLALPQFFCPPSPLGFPEFKLHAKLGGGDGEVKPKDKKKFITKEEEPEQ--YWQS  82
            YS +L++     PPS     E       G   G+VK  DK K   KE+ P +  YW+S
Sbjct  289  YSPVLSIR----PPSNQSPSEIVAKMNQGLSSGKVKNGDKLKVYLKEDLPARLHYWES  342


>TR:A0A2J6MC58 A0A2J6MC58_LACSA Uncharacterized protein OS=Lactuca sativa OX=4236 
GN=LSAT_2X126821 PE=4 SV=1
Length=134

 Score = 26.9 bits (58),  Expect = 2.8
 Identities = 15/47 (32%), Positives = 22/47 (47%), Gaps = 4/47 (9%)

Query  44  GFPEFKLHAKLGGGDGEVKPKDKKKFITKEEEPEQYWQSVGEREGEN  90
           GF   K   + GGGD +++P  K+    KEE  +  W    E   E+
Sbjct  39  GFRRQKGRLESGGGDWKMRPASKR----KEEMSDDKWDRAVEESKED  81


>TR:A0A2J6JLG1 A0A2J6JLG1_LACSA HMA domain-containing protein OS=Lactuca sativa 
OX=4236 GN=LSAT_4X81740 PE=3 SV=1
Length=342

 Score = 27.3 bits (59),  Expect = 2.9
 Identities = 14/34 (41%), Positives = 20/34 (59%), Gaps = 0/34 (0%)

Query  55   GGGDGEVKPKDKKKFITKEEEPEQYWQSVGEREG  88
            GGG G  + KDK+K   K+E+ E   +  G+ EG
Sbjct  245  GGGGGGGEEKDKEKDEKKDEKKEGGGEEPGKPEG  278


>TR:A0A2J6KZ86 A0A2J6KZ86_LACSA REJ domain-containing protein OS=Lactuca sativa 
OX=4236 GN=LSAT_7X92360 PE=4 SV=1
Length=89

 Score = 26.2 bits (56),  Expect = 3.5
 Identities = 13/22 (59%), Positives = 15/22 (68%), Gaps = 0/22 (0%)

Query  8   SSSSFSHRASDSSTSSSSSYSS  29
           SSSS    +SDSSTS+   YSS
Sbjct  46  SSSSMGSTSSDSSTSTEGLYSS  67


>TR:A0A2J6JRB9 A0A2J6JRB9_LACSA Uncharacterized protein OS=Lactuca sativa OX=4236 
GN=LSAT_6X30120 PE=4 SV=1
Length=289

 Score = 26.9 bits (58),  Expect = 3.8
 Identities = 15/41 (37%), Positives = 21/41 (51%), Gaps = 0/41 (0%)

Query  49   KLHAKLGGGDGEVKPKDKKKFITKEEEPEQYWQSVGEREGE  89
            KL    GG  GE + K+K K ++ EE  E   + +G   GE
Sbjct  207  KLWESTGGETGEEEVKEKIKNLSIEEGEEGEEEVIGNENGE  247


>TR:A0A2J6M6K9 A0A2J6M6K9_LACSA CRM domain-containing protein OS=Lactuca sativa 
OX=4236 GN=LSAT_1X77501 PE=4 SV=1
Length=389

 Score = 26.9 bits (58),  Expect = 4.0
 Identities = 23/67 (34%), Positives = 34/67 (51%), Gaps = 14/67 (21%)

Query  8    SSSSFSHRASDSSTSSSSSYSSLLALPQFFCPPSPLGFPEFKLHAKLGGGDGEVKPKDKK  67
            +S+   H  S SS+SSSSSY S +      C  S  G P+F+ +        E+ P  K 
Sbjct  54   NSTICRHYGSSSSSSSSSSYQSTVR-----CVISE-GKPKFEAY--------EIDPPKKF  99

Query  68   KFITKEE  74
            K+ TK++
Sbjct  100  KWKTKKK  106


>TR:A0A2J6LP26 A0A2J6LP26_LACSA BZIP domain-containing protein OS=Lactuca sativa 
OX=4236 GN=LSAT_8X88920 PE=4 SV=1
Length=267

 Score = 26.6 bits (57),  Expect = 5.0
 Identities = 16/32 (50%), Positives = 21/32 (66%), Gaps = 0/32 (0%)

Query  2    AAKFRISSSSFSHRASDSSTSSSSSYSSLLAL  33
            A K R ++ S S  +  SS+SSSSS SSL A+
Sbjct  148  ALKKRRAAKSSSPSSPSSSSSSSSSNSSLFAM  179


>TR:A0A2J6KB40 A0A2J6KB40_LACSA Uncharacterized protein OS=Lactuca sativa OX=4236 
GN=LSAT_7X40661 PE=4 SV=1
Length=147

 Score = 26.2 bits (56),  Expect = 5.4
 Identities = 30/102 (29%), Positives = 44/102 (43%), Gaps = 29/102 (28%)

Query  6    RISSSSFSHRASDSSTSSSSSYSSLLALPQFFCPPSPLGFPEFKLHAKLGGGDGEV---K  62
            R+SSSSF        TS SSSYSSL+             FP   L  ++  G   +    
Sbjct  31   RLSSSSF--------TSPSSSYSSLVTT-----------FPRRSLGRRMKAGSTAMIVCM  71

Query  63   PKDKKKFITKE--EEPEQYWQSVGEREGE-----NPMKTPLP  97
              D++K   +   + P ++ +    R  +     +PMKTPLP
Sbjct  72   APDEEKLTRRNPLDFPVEWERPKPGRRPDIFPQFSPMKTPLP  113


>TR:A0A2J6KT60 A0A2J6KT60_LACSA Uncharacterized protein OS=Lactuca sativa OX=4236 
GN=LSAT_1X97040 PE=4 SV=1
Length=408

 Score = 26.6 bits (57),  Expect = 5.4
 Identities = 25/91 (27%), Positives = 35/91 (38%), Gaps = 11/91 (12%)

Query  9    SSSFSHRASDSSTSSSSSYSSLLALPQFFCPPSP------LGFPEFKLHAKLGGGDGEVK  62
            SS  S+R+  + T    S SSL    +F    S          P+ +   K G GDG VK
Sbjct  50   SSCSSYRSLSTLTGHDGSVSSLAICGEFILSASHGKDIIVWQQPDLRQFTKFGQGDGSVK  109

Query  63   ---PKDKKKFITKEEEPEQYWQSVGEREGEN  90
                   K F   ++   + W+    R  EN
Sbjct  110  ALVTAGNKVFTAHQDSRIRVWKV--SRSSEN  138


>TR:A0A2J6K068 A0A2J6K068_LACSA Cytochrome b5 heme-binding domain-containing 
protein OS=Lactuca sativa OX=4236 GN=LSAT_2X135121 PE=4 SV=1
Length=102

 Score = 25.8 bits (55),  Expect = 5.6
 Identities = 14/34 (41%), Positives = 17/34 (50%), Gaps = 0/34 (0%)

Query  83   VGEREGENPMKTPLPYIIIFGMSTPFVILAIAFA  116
            VG+    NP  T    I I     P +ILA+AFA
Sbjct  56   VGKERNYNPDDTSAVIIKILHFLVPLLILALAFA  89


>TR:A0A2J6KEM6 A0A2J6KEM6_LACSA PRONE domain-containing protein OS=Lactuca sativa 
OX=4236 GN=LSAT_9X63021 PE=4 SV=1
Length=587

 Score = 26.6 bits (57),  Expect = 5.7
 Identities = 19/50 (38%), Positives = 27/50 (54%), Gaps = 2/50 (4%)

Query  18  DSSTSSSSSYSSLLALPQFFCPPSPLGFPEFKLHAKLGGGDGEVKPKDKK  67
           DSST SS+S +S  +  +    P PLG+P  K   +L G  G+V   + K
Sbjct  18  DSSTRSSNSSNSDSSSKECCSSPPPLGWPIRK--TQLIGKCGDVSEDEAK  65


>TR:A0A2J6KZH3 A0A2J6KZH3_LACSA Uncharacterized protein OS=Lactuca sativa OX=4236 
GN=LSAT_2X65180 PE=4 SV=1
Length=534

 Score = 26.2 bits (56),  Expect = 7.6
 Identities = 14/22 (64%), Positives = 16/22 (73%), Gaps = 0/22 (0%)

Query  8    SSSSFSHRASDSSTSSSSSYSS  29
            SSS  S ++S SST  SSSYSS
Sbjct  177  SSSYKSSKSSSSSTPKSSSYSS  198


 Score = 26.2 bits (56),  Expect = 7.6
 Identities = 15/28 (54%), Positives = 18/28 (64%), Gaps = 0/28 (0%)

Query  8    SSSSFSHRASDSSTSSSSSYSSLLALPQ  35
            SSSS S     SS+SSSSS+SS    P+
Sbjct  198  SSSSTSSTKPSSSSSSSSSWSSSSTKPE  225


>TR:A0A2J6M825 A0A2J6M825_LACSA O-fucosyltransferase family protein OS=Lactuca 
sativa OX=4236 GN=LSAT_2X52660 PE=4 SV=1
Length=565

 Score = 26.2 bits (56),  Expect = 7.6
 Identities = 13/35 (37%), Positives = 18/35 (51%), Gaps = 3/35 (9%)

Query  64   KDKKKFITKE---EEPEQYWQSVGEREGENPMKTP  95
            KDK   I ++    EPE YW  V E +  N ++ P
Sbjct  374  KDKSTIIWRQFDTPEPENYWYRVCESKASNYIQRP  408


>TR:A0A2J6KVW5 A0A2J6KVW5_LACSA PX domain-containing protein OS=Lactuca sativa 
OX=4236 GN=LSAT_1X78060 PE=4 SV=1
Length=570

 Score = 26.2 bits (56),  Expect = 7.7
 Identities = 29/107 (27%), Positives = 38/107 (36%), Gaps = 21/107 (20%)

Query  7    ISSSSFSHRASDSSTSSSSSYSSLLA-------------LPQFFCPPSPLGFPEFKLHAK  53
            ++S SFS+  S  +T S  SY  L                P    PP P   P    ++ 
Sbjct  31   LTSKSFSNYRSAMTTMSDDSYHPLAVPADTDPLLSPAAPAPATAPPPPPPENPNSDNYSH  90

Query  54   LGG---GDGEVKPKDKKKFITKEEEPEQYWQSVGEREGENPMKTPLP  97
            +      D    P +     T  EEP       GE EG  P+ TP P
Sbjct  91   IDPLTYADVNFMPPN-----TDGEEPRSTENPRGESEGLVPVSTPPP  132


>TR:A0A2J6LVZ1 A0A2J6LVZ1_LACSA Uncharacterized protein OS=Lactuca sativa OX=4236 
GN=LSAT_7X85601 PE=3 SV=1
Length=600

 Score = 26.2 bits (56),  Expect = 7.7
 Identities = 16/38 (42%), Positives = 21/38 (55%), Gaps = 0/38 (0%)

Query  6   RISSSSFSHRASDSSTSSSSSYSSLLALPQFFCPPSPL  43
           ++SS   S   S SS S+S S S+  +LP     PSPL
Sbjct  44  QVSSRYLSPSPSTSSNSNSISNSNSSSLPTLRRSPSPL  81


>TR:A0A2J6L1G4 A0A2J6L1G4_LACSA GH10 domain-containing protein OS=Lactuca sativa 
OX=4236 GN=LSAT_9X79720 PE=3 SV=1
Length=913

 Score = 26.2 bits (56),  Expect = 7.9
 Identities = 12/27 (44%), Positives = 14/27 (52%), Gaps = 1/27 (4%)

Query  57   GDGEVKPKDKKKFITKEEEPEQYWQSV  83
            GDG+V PK   KF     E  QYW  +
Sbjct  226  GDGKVLPK-SGKFFASATERTQYWNGI  251


>TR:A0A2J6JMV5 A0A2J6JMV5_LACSA Ubiquitinyl hydrolase 1 OS=Lactuca sativa OX=4236 
GN=LSAT_1X1740 PE=3 SV=1
Length=966

 Score = 26.2 bits (56),  Expect = 8.0
 Identities = 16/30 (53%), Positives = 19/30 (63%), Gaps = 3/30 (10%)

Query  3    AKFRISSSSFSHRAS---DSSTSSSSSYSS  29
            +KFR S +S SHRAS   D S S S+  SS
Sbjct  339  SKFRESKNSSSHRASVLKDDSLSCSNDISS  368


>TR:A0A2J6KDR9 A0A2J6KDR9_LACSA Thioredoxin domain-containing protein OS=Lactuca 
sativa OX=4236 GN=LSAT_8X116220 PE=4 SV=1
Length=1088

 Score = 26.2 bits (56),  Expect = 8.0
 Identities = 12/23 (52%), Positives = 15/23 (65%), Gaps = 0/23 (0%)

Query  19  SSTSSSSSYSSLLALPQFFCPPS  41
           SS+ S S + SLLA  + FC PS
Sbjct  13  SSSQSQSQFRSLLASSRSFCQPS  35


>TR:A0A2J6K6Q1 A0A2J6K6Q1_LACSA Uncharacterized protein OS=Lactuca sativa OX=4236 
GN=LSAT_8X109541 PE=4 SV=1
Length=113

 Score = 25.4 bits (54),  Expect = 8.3
 Identities = 12/31 (39%), Positives = 18/31 (58%), Gaps = 0/31 (0%)

Query  62  KPKDKKKFITKEEEPEQYWQSVGEREGENPM  92
           +PK + KF  +EEE E+  +   E EGE  +
Sbjct  54  EPKLETKFSREEEEEEEEEEEEEEEEGEEDL  84


>TR:A0A2J6LK78 A0A2J6LK78_LACSA AP2/ERF domain-containing protein OS=Lactuca 
sativa OX=4236 GN=LSAT_1X4460 PE=4 SV=1
Length=328

 Score = 25.8 bits (55),  Expect = 9.6
 Identities = 16/37 (43%), Positives = 22/37 (59%), Gaps = 1/37 (3%)

Query  7   ISSSSFSHRASDSSTSSSSSY-SSLLALPQFFCPPSP  42
           +S SSFS   S S + +SSS+ SS  + P  +  PSP
Sbjct  38  LSFSSFSPSPSTSYSCASSSFLSSSYSYPSSYFSPSP  74


>TR:A0A2J6K5J2 A0A2J6K5J2_LACSA Protein phosphatase methylesterase 1 OS=Lactuca 
sativa OX=4236 GN=LSAT_4X65220 PE=3 SV=1
Length=349

 Score = 25.8 bits (55),  Expect = 9.7
 Identities = 10/28 (36%), Positives = 17/28 (61%), Gaps = 0/28 (0%)

Query  74   EEPEQYWQSVGEREGENPMKTPLPYIII  101
            EE EQYW+   E   E  + +P+P +++
Sbjct  251  EETEQYWRGWYEGLSEKFLSSPVPKLLL  278


Lambda      K        H
   0.316    0.134    0.402 

Gapped
Lambda      K        H
   0.267   0.0410    0.140 

Effective search space used: 386088854


  Database: uniprotkb_refprotswissprot
    Posted date:  May 4, 2023  1:43 AM
  Number of letters in database: 31,152,632,622
  Number of sequences in database:  77,617,787


Matrix: BLOSUM62
Gap Penalties: Existence: 11, Extension: 1
Neighboring words threshold: 11
Window for multiple hits: 40
```
