## Supplementary material for "Sustained non-photochemical quenching and regulation of PSII repair cycle during combined low temperature and high light stress in lettuce": AtpA.txt

```
BLASTP 2.12.0+


Reference: Stephen F. Altschul, Thomas L. Madden, Alejandro A.
Schaffer, Jinghui Zhang, Zheng Zhang, Webb Miller, and David J.
Lipman (1997), "Gapped BLAST and PSI-BLAST: a new generation of
protein database search programs", Nucleic Acids Res. 25:3389-3402.


Reference for composition-based statistics: Alejandro A. Schaffer,
L. Aravind, Thomas L. Madden, Sergei Shavirin, John L. Spouge, Yuri
I. Wolf, Eugene V. Koonin, and Stephen F. Altschul (2001),
"Improving the accuracy of PSI-BLAST protein database searches with
composition-based statistics and other refinements", Nucleic Acids
Res. 29:2994-3005.


Database: uniprotkb_refprotswissprot
           77,617,787 sequences; 31,152,632,622 total letters


Query= sp|P56757|ATPA_ARATH OS=Arabidopsis thaliana OX=3702 GN=atpA PE=1
SV=1

Length=507
                                                                      Score     E
Sequences producing significant alignments:                          (Bits)  Value

SP:Q332Y4 ATPA_LACSA ATP synthase subunit alpha, chloroplastic OS=...  902     0.0   
TR:A0A2J6MCD9 A0A2J6MCD9_LACSA ATP synthase subunit alpha OS=Lactu...  902     0.0   
TR:A0A2J6MDW0 A0A2J6MDW0_LACSA ATP synthase subunit alpha OS=Lactu...  817     0.0   
TR:A0A2J6M7V7 A0A2J6M7V7_LACSA ATP synthase subunit alpha, mitocho...  547     0.0   
TR:A0A2J6K870 A0A2J6K870_LACSA ATP synthase subunit alpha OS=Lactu...  537     0.0   
TR:A0A2J6LKN3 A0A2J6LKN3_LACSA ATP synthase subunit alpha OS=Lactu...  533     0.0   
TR:A0A2J6LZT3 A0A2J6LZT3_LACSA ATP synthase subunit alpha OS=Lactu...  533     0.0   
TR:A0A2J6K2F2 A0A2J6K2F2_LACSA ATP synthase subunit alpha, mitocho...  523     0.0   
TR:A0A2J6JW20 A0A2J6JW20_LACSA ATP synthase subunit alpha OS=Lactu...  516     0.0   
TR:A0A2J6M191 A0A2J6M191_LACSA ATP synthase subunit alpha OS=Lactu...  480     7e-168
TR:A0A2J6LH09 A0A2J6LH09_LACSA ATP synthase subunit alpha, mitocho...  466     2e-162
TR:A0A2J6LNH2 A0A2J6LNH2_LACSA ATP synthase subunit alpha, mitocho...  413     3e-144
TR:A0A2J6MFS8 A0A2J6MFS8_LACSA ATP synthase subunit alpha, mitocho...  348     1e-118
TR:A0A2J6KNQ4 A0A2J6KNQ4_LACSA ATP synthase subunit alpha OS=Lactu...  298     2e-98 
TR:A0A2J6L0P8 A0A2J6L0P8_LACSA ATPase F1/V1/A1 complex alpha/beta ...  246     6e-79 
TR:A0A2J6MID0 A0A2J6MID0_LACSA ATP synthase subunit alpha, mitocho...  239     2e-77 
TR:A0A2J6K0R4 A0A2J6K0R4_LACSA ATPase F1/V1/A1 complex alpha/beta ...  236     6e-75 
TR:A0A2J6K0Y9 A0A2J6K0Y9_LACSA ATPase F1/V1/A1 complex alpha/beta ...  201     6e-63 
TR:A0A2J6JSH2 A0A2J6JSH2_LACSA ATPase F1/V1/A1 complex alpha/beta ...  135     2e-38 
TR:A0A2J6MBG1 A0A2J6MBG1_LACSA ATP synthase alpha subunit C-termin...  134     7e-38 
TR:A0A2J6M810 A0A2J6M810_LACSA ATPase F1/V1/A1 complex alpha/beta ...  139     3e-36 
TR:A0A2J6LBM5 A0A2J6LBM5_LACSA ATP synthase alpha subunit C-termin...  124     4e-34 
TR:A0A2J6K4T7 A0A2J6K4T7_LACSA ATP synthase alpha subunit C-termin...  121     3e-32 
TR:A0A2J6LYB7 A0A2J6LYB7_LACSA ATPase F1/V1/A1 complex alpha/beta ...  118     9e-32 
TR:A0A2J6LHV3 A0A2J6LHV3_LACSA ATPase F1/V1/A1 complex alpha/beta ...  115     1e-30 
TR:A0A2J6M9M6 A0A2J6M9M6_LACSA Vacuolar proton pump subunit B OS=L...  122     4e-30 
TR:A0A2J6KTT7 A0A2J6KTT7_LACSA Vacuolar proton pump subunit B OS=L...  122     1e-29 
TR:A0A2J6KJN7 A0A2J6KJN7_LACSA ATP synthase subunit beta OS=Lactuc...  105     5e-24 
SP:Q332X1 ATPB_LACSA ATP synthase subunit beta, chloroplastic OS=L...  105     5e-24 
TR:A0A2J6KEK1 A0A2J6KEK1_LACSA ATP synthase subunit beta OS=Lactuc...  100     2e-22 
TR:A0A2J6LFX8 A0A2J6LFX8_LACSA ATP synthase subunit beta OS=Lactuc...  100     2e-22 
TR:A0A2J6LIR9 A0A2J6LIR9_LACSA ATP synthase subunit beta OS=Lactuc...  94.7    8e-21 
TR:A0A2J6LIP2 A0A2J6LIP2_LACSA ATP synthase subunit beta OS=Lactuc...  81.3    1e-16 
TR:A0A2J6LI76 A0A2J6LI76_LACSA V-type proton ATPase catalytic subu...  82.8    1e-16 
TR:A0A2J6LP63 A0A2J6LP63_LACSA V-type proton ATPase catalytic subu...  82.0    2e-16 
TR:A0A2J6L063 A0A2J6L063_LACSA COV1-like protein OS=Lactuca sativa...  35.8    0.046 
TR:A0A2J6JLF1 A0A2J6JLF1_LACSA RecQ-mediated genome instability pr...  32.3    0.83  
TR:A0A2J6JLX6 A0A2J6JLX6_LACSA Flotillin-like OS=Lactuca sativa OX...  32.0    1.0   
TR:A0A2J6LMI5 A0A2J6LMI5_LACSA Protein kinase domain-containing pr...  31.6    1.4   
TR:A0A2J6KXI3 A0A2J6KXI3_LACSA RecA family profile 2 domain-contai...  30.8    2.2   
TR:A0A2J6JX06 A0A2J6JX06_LACSA Transmembrane protein 214-A OS=Lact...  30.8    2.4   
TR:A0A2J6LG06 A0A2J6LG06_LACSA EF-hand domain-containing protein O...  29.6    2.9   
TR:A0A2J6KAZ0 A0A2J6KAZ0_LACSA COV1-like protein OS=Lactuca sativa...  30.0    3.2   
TR:A0A2J6JPB6 A0A2J6JPB6_LACSA ATPase F1/V1/A1 complex alpha/beta ...  28.9    3.7   
TR:A0A2J6LVW3 A0A2J6LVW3_LACSA aspartate-semialdehyde dehydrogenas...  29.3    6.6   
TR:A0A2J6K5L4 A0A2J6K5L4_LACSA Sec1 family domain-containing prote...  29.3    7.7   
TR:A0A2J6MJ36 A0A2J6MJ36_LACSA Kinesin motor domain-containing pro...  29.3    7.9   
TR:A0A2J6M711 A0A2J6M711_LACSA Protein kinase domain-containing pr...  28.9    9.4   
TR:A0A2J6LVU5 A0A2J6LVU5_LACSA Protein DETOXIFICATION OS=Lactuca s...  28.9    9.6   


>SP:Q332Y4 ATPA_LACSA ATP synthase subunit alpha, chloroplastic OS=Lactuca 
sativa OX=4236 GN=atpA PE=3 SV=1
Length=508

 Score = 902 bits (2330),  Expect = 0.0
 Identities = 472/506 (93%), Positives = 491/506 (97%), Gaps = 0/506 (0%)

Query  1    MVTIRADEISNIIRERIEQYNREVTIVNTGTVLQVGDGIARIYGLDEVMAGELVEFEEGT  60
            MVTI+ADEISNIIRERIEQYNREV IVNTGTVLQVGDGIARI+GLDEVMAGELVEFEEGT
Sbjct  1    MVTIQADEISNIIRERIEQYNREVKIVNTGTVLQVGDGIARIHGLDEVMAGELVEFEEGT  60

Query  61   IGIALNLESNNVGVVLMGDGLMIQEGSSVKATGKIAQIPVSEAYLGRVINALANPIDGRG  120
            IGIALNLES NVGVVLMGDGL+IQEGSSVKATG+IAQIPVSEAYLGRVINALA PIDGRG
Sbjct  61   IGIALNLESTNVGVVLMGDGLLIQEGSSVKATGRIAQIPVSEAYLGRVINALAKPIDGRG  120

Query  121  KISASESRLIESPAPGIISRRSVYEPLQTGLIAIDSMIPIGRGQRELIIGDRQTGKTAVA  180
            +IS+SE RLIESPAPGIISRRSVYEPLQTGLIAIDSMIPIGRGQRELIIGDRQTGKTAVA
Sbjct  121  EISSSEYRLIESPAPGIISRRSVYEPLQTGLIAIDSMIPIGRGQRELIIGDRQTGKTAVA  180

Query  181  TDTILNQQGQNVICVYVAIGQKASSVAQVVTSLQERGAMEYTIVVAETADSPATLQYLAP  240
            TDTILNQQG+NVICVYVAIGQKASSVAQVVT+ QERGAMEYTIVVAETADSPATLQYLAP
Sbjct  181  TDTILNQQGKNVICVYVAIGQKASSVAQVVTNFQERGAMEYTIVVAETADSPATLQYLAP  240

Query  241  YTGAALAEYFMYREQHTLIIYDDLSKQAQAYRQMSLLLRRPPGREAYPGDVFYLHSRLLE  300
            YTGAALAEYFMYRE+HT IIYDD SKQAQAYRQMSLLLRRPPGREAYPGDVFYLHSRLLE
Sbjct  241  YTGAALAEYFMYRERHTSIIYDDPSKQAQAYRQMSLLLRRPPGREAYPGDVFYLHSRLLE  300

Query  301  RAAKLSSQLGEGSMTALPIVETQSGDVSAYIPTNVISITDGQIFLSADLFNAGIRPAINV  360
            RAAKLSS LGEGSMTALPIVETQSGDVSAYIPTNVISITDGQIFLSADLFNAGIRPAINV
Sbjct  301  RAAKLSSLLGEGSMTALPIVETQSGDVSAYIPTNVISITDGQIFLSADLFNAGIRPAINV  360

Query  361  GISVSRVGSAAQIKAMKQVAGKLKLELAQFAELEAFSQFSSDLDKATQNQLARGQRLREL  420
            GISVSRVGSAAQIKAMKQVAGKLKLELAQFAELEAF+QF+SDLDKATQNQLARGQRLREL
Sbjct  361  GISVSRVGSAAQIKAMKQVAGKLKLELAQFAELEAFAQFASDLDKATQNQLARGQRLREL  420

Query  421  LKQSQSAPLTVEEQIMTIYTGTNGYLDGLEIGQVRKFLVQLRTYLKTNKPQFQEIIASTK  480
            LKQSQSAPL VEEQ++TIYTGTNGYLD LEIGQVRKFLV+LRTYLKTNKPQFQEII+STK
Sbjct  421  LKQSQSAPLGVEEQVLTIYTGTNGYLDSLEIGQVRKFLVELRTYLKTNKPQFQEIISSTK  480

Query  481  TLTAEAESFLKEGIQEQLERFLLQEK  506
            T T EAE+ LKE I+EQ ERF+LQE+
Sbjct  481  TFTEEAEAILKEAIKEQRERFILQEQ  506


>TR:A0A2J6MCD9 A0A2J6MCD9_LACSA ATP synthase subunit alpha OS=Lactuca sativa 
OX=4236 GN=LSAT_0X28780 PE=3 SV=1
Length=508

 Score = 902 bits (2330),  Expect = 0.0
 Identities = 472/506 (93%), Positives = 491/506 (97%), Gaps = 0/506 (0%)

Query  1    MVTIRADEISNIIRERIEQYNREVTIVNTGTVLQVGDGIARIYGLDEVMAGELVEFEEGT  60
            MVTI+ADEISNIIRERIEQYNREV IVNTGTVLQVGDGIARI+GLDEVMAGELVEFEEGT
Sbjct  1    MVTIQADEISNIIRERIEQYNREVKIVNTGTVLQVGDGIARIHGLDEVMAGELVEFEEGT  60

Query  61   IGIALNLESNNVGVVLMGDGLMIQEGSSVKATGKIAQIPVSEAYLGRVINALANPIDGRG  120
            IGIALNLES NVGVVLMGDGL+IQEGSSVKATG+IAQIPVSEAYLGRVINALA PIDGRG
Sbjct  61   IGIALNLESTNVGVVLMGDGLLIQEGSSVKATGRIAQIPVSEAYLGRVINALAKPIDGRG  120

Query  121  KISASESRLIESPAPGIISRRSVYEPLQTGLIAIDSMIPIGRGQRELIIGDRQTGKTAVA  180
            +IS+SE RLIESPAPGIISRRSVYEPLQTGLIAIDSMIPIGRGQRELIIGDRQTGKTAVA
Sbjct  121  EISSSEYRLIESPAPGIISRRSVYEPLQTGLIAIDSMIPIGRGQRELIIGDRQTGKTAVA  180

Query  181  TDTILNQQGQNVICVYVAIGQKASSVAQVVTSLQERGAMEYTIVVAETADSPATLQYLAP  240
            TDTILNQQG+NVICVYVAIGQKASSVAQVVT+ QERGAMEYTIVVAETADSPATLQYLAP
Sbjct  181  TDTILNQQGKNVICVYVAIGQKASSVAQVVTNFQERGAMEYTIVVAETADSPATLQYLAP  240

Query  241  YTGAALAEYFMYREQHTLIIYDDLSKQAQAYRQMSLLLRRPPGREAYPGDVFYLHSRLLE  300
            YTGAALAEYFMYRE+HT IIYDD SKQAQAYRQMSLLLRRPPGREAYPGDVFYLHSRLLE
Sbjct  241  YTGAALAEYFMYRERHTSIIYDDPSKQAQAYRQMSLLLRRPPGREAYPGDVFYLHSRLLE  300

Query  301  RAAKLSSQLGEGSMTALPIVETQSGDVSAYIPTNVISITDGQIFLSADLFNAGIRPAINV  360
            RAAKLSS LGEGSMTALPIVETQSGDVSAYIPTNVISITDGQIFLSADLFNAGIRPAINV
Sbjct  301  RAAKLSSLLGEGSMTALPIVETQSGDVSAYIPTNVISITDGQIFLSADLFNAGIRPAINV  360

Query  361  GISVSRVGSAAQIKAMKQVAGKLKLELAQFAELEAFSQFSSDLDKATQNQLARGQRLREL  420
            GISVSRVGSAAQIKAMKQVAGKLKLELAQFAELEAF+QF+SDLDKATQNQLARGQRLREL
Sbjct  361  GISVSRVGSAAQIKAMKQVAGKLKLELAQFAELEAFAQFASDLDKATQNQLARGQRLREL  420

Query  421  LKQSQSAPLTVEEQIMTIYTGTNGYLDGLEIGQVRKFLVQLRTYLKTNKPQFQEIIASTK  480
            LKQSQSAPL VEEQ++TIYTGTNGYLD LEIGQVRKFLV+LRTYLKTNKPQFQEII+STK
Sbjct  421  LKQSQSAPLGVEEQVLTIYTGTNGYLDSLEIGQVRKFLVELRTYLKTNKPQFQEIISSTK  480

Query  481  TLTAEAESFLKEGIQEQLERFLLQEK  506
            T T EAE+ LKE I+EQ ERF+LQE+
Sbjct  481  TFTEEAEAILKEAIKEQRERFILQEQ  506


>TR:A0A2J6MDW0 A0A2J6MDW0_LACSA ATP synthase subunit alpha OS=Lactuca sativa 
OX=4236 GN=LSAT_8X5900 PE=3 SV=1
Length=460

 Score = 817 bits (2110),  Expect = 0.0
 Identities = 427/458 (93%), Positives = 444/458 (97%), Gaps = 0/458 (0%)

Query  49   MAGELVEFEEGTIGIALNLESNNVGVVLMGDGLMIQEGSSVKATGKIAQIPVSEAYLGRV  108
            MAGELVEFEEGTIGIALNLES NVGVVLMGDGL+IQEGSSVKATG+IAQIPVSEAYLGRV
Sbjct  1    MAGELVEFEEGTIGIALNLESTNVGVVLMGDGLLIQEGSSVKATGRIAQIPVSEAYLGRV  60

Query  109  INALANPIDGRGKISASESRLIESPAPGIISRRSVYEPLQTGLIAIDSMIPIGRGQRELI  168
            INALA PIDGRG+IS+SE RLIESPAPGIISRRSVYEPLQTGLIAIDSMIPIGRGQRELI
Sbjct  61   INALAKPIDGRGEISSSEYRLIESPAPGIISRRSVYEPLQTGLIAIDSMIPIGRGQRELI  120

Query  169  IGDRQTGKTAVATDTILNQQGQNVICVYVAIGQKASSVAQVVTSLQERGAMEYTIVVAET  228
            IGDRQTGKTAVATDTILNQQG+NVICVYVAIGQKASSVAQVVT+ QERGAMEYTIVVAET
Sbjct  121  IGDRQTGKTAVATDTILNQQGKNVICVYVAIGQKASSVAQVVTNFQERGAMEYTIVVAET  180

Query  229  ADSPATLQYLAPYTGAALAEYFMYREQHTLIIYDDLSKQAQAYRQMSLLLRRPPGREAYP  288
            ADSPATLQYLAPYTGAALAEYFMYRE+HT IIYDD SKQAQAYRQMSLLLRRPPGREAYP
Sbjct  181  ADSPATLQYLAPYTGAALAEYFMYRERHTSIIYDDPSKQAQAYRQMSLLLRRPPGREAYP  240

Query  289  GDVFYLHSRLLERAAKLSSQLGEGSMTALPIVETQSGDVSAYIPTNVISITDGQIFLSAD  348
            GDVFYLHSRLLERAAKLSS LGEGSMTALPIVETQSGDVSAYIPTNVISITDGQIFLSAD
Sbjct  241  GDVFYLHSRLLERAAKLSSLLGEGSMTALPIVETQSGDVSAYIPTNVISITDGQIFLSAD  300

Query  349  LFNAGIRPAINVGISVSRVGSAAQIKAMKQVAGKLKLELAQFAELEAFSQFSSDLDKATQ  408
            LFNAGIRPAINVGISVSRVGSAAQIKAMKQVAGKLKLELAQFAELEAF+QF+SDLDKATQ
Sbjct  301  LFNAGIRPAINVGISVSRVGSAAQIKAMKQVAGKLKLELAQFAELEAFAQFASDLDKATQ  360

Query  409  NQLARGQRLRELLKQSQSAPLTVEEQIMTIYTGTNGYLDGLEIGQVRKFLVQLRTYLKTN  468
            NQLARGQRLRELLKQSQSAPL VEEQ++TIYTGTNGYLD LEIGQVRKFLV+LRTYLKTN
Sbjct  361  NQLARGQRLRELLKQSQSAPLGVEEQVLTIYTGTNGYLDSLEIGQVRKFLVELRTYLKTN  420

Query  469  KPQFQEIIASTKTLTAEAESFLKEGIQEQLERFLLQEK  506
            KPQFQEII+STKT T EAE+ LKE I+EQ ERF+LQE+
Sbjct  421  KPQFQEIISSTKTFTEEAEAILKEAIKEQRERFILQEQ  458


>TR:A0A2J6M7V7 A0A2J6M7V7_LACSA ATP synthase subunit alpha, mitochondrial OS=Lactuca 
sativa OX=4236 GN=LSAT_2X50760 PE=3 SV=1
Length=344

 Score = 547 bits (1409),  Expect = 0.0
 Identities = 285/308 (93%), Positives = 297/308 (96%), Gaps = 0/308 (0%)

Query  199  IGQKASSVAQVVTSLQERGAMEYTIVVAETADSPATLQYLAPYTGAALAEYFMYREQHTL  258
            IGQKASSVAQVVT+ QERGAMEYTIVVAETADSPATLQYLAPYTGAALAEYFMYRE+HT 
Sbjct  35   IGQKASSVAQVVTNFQERGAMEYTIVVAETADSPATLQYLAPYTGAALAEYFMYRERHTS  94

Query  259  IIYDDLSKQAQAYRQMSLLLRRPPGREAYPGDVFYLHSRLLERAAKLSSQLGEGSMTALP  318
            IIYDD SKQAQAYRQMSLLLRRPPGREAYPGDVFYLHSRLLERAAKLSS LGEGSMTALP
Sbjct  95   IIYDDPSKQAQAYRQMSLLLRRPPGREAYPGDVFYLHSRLLERAAKLSSLLGEGSMTALP  154

Query  319  IVETQSGDVSAYIPTNVISITDGQIFLSADLFNAGIRPAINVGISVSRVGSAAQIKAMKQ  378
            IVETQSGDVSAYIPTNVISITDGQIFLSADLFNAGIRPAINVGISVSRVGSAAQIKAMKQ
Sbjct  155  IVETQSGDVSAYIPTNVISITDGQIFLSADLFNAGIRPAINVGISVSRVGSAAQIKAMKQ  214

Query  379  VAGKLKLELAQFAELEAFSQFSSDLDKATQNQLARGQRLRELLKQSQSAPLTVEEQIMTI  438
            VAGKLKLELAQFAELEAF+QF+SDLDKATQNQLARGQRLRELLKQSQSAPL VEEQ++TI
Sbjct  215  VAGKLKLELAQFAELEAFAQFASDLDKATQNQLARGQRLRELLKQSQSAPLGVEEQVLTI  274

Query  439  YTGTNGYLDGLEIGQVRKFLVQLRTYLKTNKPQFQEIIASTKTLTAEAESFLKEGIQEQL  498
            YTGTNGYLD LEIGQVRKFLV+LRTYLKTNKPQFQEII+STKT T EAE+ LKE I+EQ 
Sbjct  275  YTGTNGYLDSLEIGQVRKFLVELRTYLKTNKPQFQEIISSTKTFTEEAEAILKEAIKEQR  334

Query  499  ERFLLQEK  506
            ERF+LQE+
Sbjct  335  ERFILQEQ  342


>TR:A0A2J6K870 A0A2J6K870_LACSA ATP synthase subunit alpha OS=Lactuca sativa 
OX=4236 GN=atp1 PE=3 SV=1
Length=648

 Score = 537 bits (1384),  Expect = 0.0
 Identities = 279/441 (63%), Positives = 332/441 (75%), Gaps = 9/441 (2%)

Query  5    RADEISNIIRERIEQYNREVTIVNTGTVLQVGDGIARIYGLDEVMAGELVEFEEGTIGIA  64
            RA E++ ++  RI  +     +   G V+ VGDGIAR+YGL+E+ AGE+VEF  G  GIA
Sbjct  6    RAAELTTLLESRISNFYTNFQVDEIGRVVSVGDGIARVYGLNEIQAGEMVEFASGVKGIA  65

Query  65   LNLESNNVGVVLMGDGLMIQEGSSVKATGKIAQIPVSEAYLGRVINALANPIDGRGKISA  124
            LNLE+ NVG+V+ G    I+EG  VK TG I  +P  +A LGRV++AL  PIDGRG +S 
Sbjct  66   LNLENENVGIVVFGSDTAIKEGDLVKRTGSIVDVPAGKAMLGRVVDALGVPIDGRGALSD  125

Query  125  SESRLIESPAPGIISRRSVYEPLQTGLIAIDSMIPIGRGQRELIIGDRQTGKTAVATDTI  184
             E R +E  APGII R+SV+EP+QTGL A+DS++PIGRGQRELIIGDRQTGKTA+A DTI
Sbjct  126  HERRRVEVKAPGIIERKSVHEPMQTGLKAVDSLVPIGRGQRELIIGDRQTGKTAIAIDTI  185

Query  185  LNQQGQN---------VICVYVAIGQKASSVAQVVTSLQERGAMEYTIVVAETADSPATL  235
            LNQ+  N         + CVYVAIGQK S+VAQ+V  L E  AMEY+I+VA TA  PA L
Sbjct  186  LNQKQMNSRSTSESETLYCVYVAIGQKRSTVAQLVQILSEANAMEYSILVAATASDPAPL  245

Query  236  QYLAPYTGAALAEYFMYREQHTLIIYDDLSKQAQAYRQMSLLLRRPPGREAYPGDVFYLH  295
            Q+LAPY+G A+ EYF     H LIIYDDLSKQA AYRQMSLLLRRPPGREA+PGDVFYLH
Sbjct  246  QFLAPYSGCAMGEYFRDNGMHALIIYDDLSKQAVAYRQMSLLLRRPPGREAFPGDVFYLH  305

Query  296  SRLLERAAKLSSQLGEGSMTALPIVETQSGDVSAYIPTNVISITDGQIFLSADLFNAGIR  355
            SRLLERAAK S Q G GS+TALP++ETQ+GDVSAYIPTNVI ITDGQI    +LF  GIR
Sbjct  306  SRLLERAAKRSDQTGAGSLTALPVIETQAGDVSAYIPTNVIPITDGQICSETELFYRGIR  365

Query  356  PAINVGISVSRVGSAAQIKAMKQVAGKLKLELAQFAELEAFSQFSSDLDKATQNQLARGQ  415
            PAINVG+SVSRVGSAAQ+K MKQV G  KLELAQ+ E+ A +QF SDLD ATQ  L RG 
Sbjct  366  PAINVGLSVSRVGSAAQLKTMKQVCGSSKLELAQYREVAALAQFGSDLDAATQALLNRGA  425

Query  416  RLRELLKQSQSAPLTVEEQIM  436
            RL E+ KQ Q APL +E++ +
Sbjct  426  RLTEVPKQPQYAPLPIEKKFL  446


>TR:A0A2J6LKN3 A0A2J6LKN3_LACSA ATP synthase subunit alpha OS=Lactuca sativa 
OX=4236 GN=LSAT_0X17620 PE=3 SV=1
Length=445

 Score = 533 bits (1374),  Expect = 0.0
 Identities = 278/437 (64%), Positives = 329/437 (75%), Gaps = 9/437 (2%)

Query  5    RADEISNIIRERIEQYNREVTIVNTGTVLQVGDGIARIYGLDEVMAGELVEFEEGTIGIA  64
            RA E++ ++  RI  +     +   G V+ VGDGIAR+YGL+E+ AGE+VEF  G  GIA
Sbjct  6    RAAELTTLLESRISNFYTNFQVDEIGRVVSVGDGIARVYGLNEIQAGEMVEFASGVKGIA  65

Query  65   LNLESNNVGVVLMGDGLMIQEGSSVKATGKIAQIPVSEAYLGRVINALANPIDGRGKISA  124
            LNLE+ NVG+V+ G    I+EG  VK TG I  +P  +A LGRV++AL  PIDGRG +S 
Sbjct  66   LNLENENVGIVVFGSDTAIKEGDLVKRTGSIVDVPAGKAMLGRVVDALGVPIDGRGALSD  125

Query  125  SESRLIESPAPGIISRRSVYEPLQTGLIAIDSMIPIGRGQRELIIGDRQTGKTAVATDTI  184
             E R +E  APGII R+SV+EP+QTGL A+DS++PIGRGQRELIIGDRQTGKTA+A DTI
Sbjct  126  HERRRVEVKAPGIIERKSVHEPMQTGLKAVDSLVPIGRGQRELIIGDRQTGKTAIAIDTI  185

Query  185  LNQQGQN---------VICVYVAIGQKASSVAQVVTSLQERGAMEYTIVVAETADSPATL  235
            LNQ+  N         + CVYVAIGQK S+VAQ+V  L E  AMEY+I+VA TA  PA L
Sbjct  186  LNQKQMNSRSTSESETLYCVYVAIGQKRSTVAQLVQILSEANAMEYSILVAATASDPAPL  245

Query  236  QYLAPYTGAALAEYFMYREQHTLIIYDDLSKQAQAYRQMSLLLRRPPGREAYPGDVFYLH  295
            Q+LAPY+G A+ EYF     H LIIYDDLSKQA AYRQMSLLLRRPPGREA+PGDVFYLH
Sbjct  246  QFLAPYSGCAMGEYFRDNGMHALIIYDDLSKQAVAYRQMSLLLRRPPGREAFPGDVFYLH  305

Query  296  SRLLERAAKLSSQLGEGSMTALPIVETQSGDVSAYIPTNVISITDGQIFLSADLFNAGIR  355
            SRLLERAAK S Q G GS+TALP++ETQ+GDVSAYIPTNVI ITDGQI    +LF  GIR
Sbjct  306  SRLLERAAKRSDQTGAGSLTALPVIETQAGDVSAYIPTNVIPITDGQICSETELFYRGIR  365

Query  356  PAINVGISVSRVGSAAQIKAMKQVAGKLKLELAQFAELEAFSQFSSDLDKATQNQLARGQ  415
            PAINVG+SVSRVGSAAQ+K MKQV G  KLELAQ+ E+ A +QF SDLD ATQ  L RG 
Sbjct  366  PAINVGLSVSRVGSAAQLKTMKQVCGSSKLELAQYREVAALAQFGSDLDAATQALLNRGA  425

Query  416  RLRELLKQSQSAPLTVE  432
            RL E+ KQ Q APL ++
Sbjct  426  RLTEVPKQPQYAPLPMK  442


>TR:A0A2J6LZT3 A0A2J6LZT3_LACSA ATP synthase subunit alpha OS=Lactuca sativa 
OX=4236 GN=LSAT_5X181820 PE=3 SV=1
Length=472

 Score = 533 bits (1373),  Expect = 0.0
 Identities = 278/434 (64%), Positives = 327/434 (75%), Gaps = 9/434 (2%)

Query  5    RADEISNIIRERIEQYNREVTIVNTGTVLQVGDGIARIYGLDEVMAGELVEFEEGTIGIA  64
            RA E++ ++  RI  +     +   G V+ VGDGIAR+YGL+E+ AGE+VEF  G  GIA
Sbjct  6    RAAELTTLLESRISNFYTNFQVDEIGRVVSVGDGIARVYGLNEIQAGEMVEFASGVKGIA  65

Query  65   LNLESNNVGVVLMGDGLMIQEGSSVKATGKIAQIPVSEAYLGRVINALANPIDGRGKISA  124
            LNLE+ NVG+V+ G    I+EG  VK TG I  +P  +A LGRV++AL  PIDGRG +S 
Sbjct  66   LNLENENVGIVVFGSDTAIKEGDLVKRTGSIVDVPAGKAMLGRVVDALGVPIDGRGALSD  125

Query  125  SESRLIESPAPGIISRRSVYEPLQTGLIAIDSMIPIGRGQRELIIGDRQTGKTAVATDTI  184
             E R +E  APGII R+SV+EP+QTGL A+DS++PIGRGQRELIIGDRQTGKTA+A DTI
Sbjct  126  HERRRVEVKAPGIIERKSVHEPMQTGLKAVDSLVPIGRGQRELIIGDRQTGKTAIAIDTI  185

Query  185  LNQQGQN---------VICVYVAIGQKASSVAQVVTSLQERGAMEYTIVVAETADSPATL  235
            LNQ+  N         + CVYVAIGQK S+VAQ+V  L E  AMEY+I+VA TA  PA L
Sbjct  186  LNQKQMNSRSTSESETLYCVYVAIGQKRSTVAQLVQILSEANAMEYSILVAATASDPAPL  245

Query  236  QYLAPYTGAALAEYFMYREQHTLIIYDDLSKQAQAYRQMSLLLRRPPGREAYPGDVFYLH  295
            Q+LAPY+G A+ EYF     H LIIYDDLSKQA AYRQMSLLLRRPPGREA+PGDVFYLH
Sbjct  246  QFLAPYSGCAMGEYFRDNGMHALIIYDDLSKQAVAYRQMSLLLRRPPGREAFPGDVFYLH  305

Query  296  SRLLERAAKLSSQLGEGSMTALPIVETQSGDVSAYIPTNVISITDGQIFLSADLFNAGIR  355
            SRLLERAAK S Q G GS+TALP++ETQ+GDVSAYIPTNVI ITDGQI    +LF  GIR
Sbjct  306  SRLLERAAKRSDQTGAGSLTALPVIETQAGDVSAYIPTNVIPITDGQICSETELFYRGIR  365

Query  356  PAINVGISVSRVGSAAQIKAMKQVAGKLKLELAQFAELEAFSQFSSDLDKATQNQLARGQ  415
            PAINVG+SVSRVGSAAQ+K MKQV G  KLELAQ+ E+ A +QF SDLD ATQ  L RG 
Sbjct  366  PAINVGLSVSRVGSAAQLKTMKQVCGSSKLELAQYREVAALAQFGSDLDAATQALLNRGA  425

Query  416  RLRELLKQSQSAPL  429
            RL E+ KQ Q APL
Sbjct  426  RLTEVPKQPQYAPL  439


>TR:A0A2J6K2F2 A0A2J6K2F2_LACSA ATP synthase subunit alpha, mitochondrial OS=Lactuca 
sativa OX=4236 GN=LSAT_0X43360 PE=3 SV=1
Length=657

 Score = 523 bits (1348),  Expect = 0.0
 Identities = 276/448 (62%), Positives = 331/448 (74%), Gaps = 11/448 (2%)

Query  5    RADEISNIIRERIEQYNREVTIVNTGTVLQVGDGIARIYGLDEVMAGELVEFEEGTIGIA  64
            RA E++ ++  RI  +     +   G V+ VGDGIAR+YGL+E+ AGE+VEF  G  GIA
Sbjct  6    RAAELTTLLESRISNFYTNFQVDEIGRVVSVGDGIARVYGLNEIQAGEMVEFASGVKGIA  65

Query  65   LNLESNNVGVVLMGDGLMIQEGSSVKATGKIAQIPVSEAYLGRVINALANPIDGRGKISA  124
            LNLE+ NVG+V+ G    I+EG  VK TG I  +P  +A LGRV++AL  PIDGRG +S 
Sbjct  66   LNLENENVGIVVFGSDTAIKEGDLVKRTGSIVDVPTGKAMLGRVVDALEVPIDGRGALSD  125

Query  125  SESRLIESPAPGIISRRSVYEPLQTGLIAIDSMIPIGRGQRELIIGDRQTGKTAVATDTI  184
             E R +E  AP II R+SV+EP+QTGL A+DS++PIGRGQRELIIGDRQTGKTA+A DTI
Sbjct  126  HERRRVEVKAPRIIERKSVHEPMQTGLKAVDSLVPIGRGQRELIIGDRQTGKTAIAIDTI  185

Query  185  LNQQGQN---------VICVYVAIGQKASSVAQVVTSLQERGAMEYTIVVAETADSPATL  235
            LNQ+  N         + CVYVAIGQK S+VAQ+V  L E  AMEY+I+VA TA  PA L
Sbjct  186  LNQKQMNSRSTSESETLYCVYVAIGQKRSTVAQLVQILSEANAMEYSILVAATASDPAPL  245

Query  236  QYLAPYTGAALAEYFMYREQHTLIIYDDLSKQAQAYRQMSLLLRRPPGREAYPGDVFYLH  295
            Q+LAPY+G A+ EYF     H LIIYDDLSKQA AYRQMSLLLRRPPGREA+PGDVFYLH
Sbjct  246  QFLAPYSGYAMVEYFRNNGMHALIIYDDLSKQAVAYRQMSLLLRRPPGREAFPGDVFYLH  305

Query  296  SRLLERAAKLSSQLGEGSMTALPIVETQSGDVSAYIPTNVISITDGQIFLSADLFNAGIR  355
            S LLERA K S Q G GS+TALP++ETQ+G+VSAYIPTNVI ITDG      +LF  GIR
Sbjct  306  SSLLERATKRSDQTGAGSLTALPVIETQAGNVSAYIPTNVIPITDG--CSETELFYRGIR  363

Query  356  PAINVGISVSRVGSAAQIKAMKQVAGKLKLELAQFAELEAFSQFSSDLDKATQNQLARGQ  415
            PAINVG+SVSRVGSAAQ+K MKQV G  KLELAQ+ E+ A +QF SDLD ATQ  L RG 
Sbjct  364  PAINVGLSVSRVGSAAQLKTMKQVCGSSKLELAQYREVAALAQFGSDLDAATQALLNRGA  423

Query  416  RLRELLKQSQSAPLTVEEQIMTIYTGTN  443
            RL E+ KQ Q APL +E+QI+ +   T+
Sbjct  424  RLTEVPKQPQYAPLPIEKQILVMEPDTS  451


>TR:A0A2J6JW20 A0A2J6JW20_LACSA ATP synthase subunit alpha OS=Lactuca sativa 
OX=4236 GN=LSAT_5X148960 PE=3 SV=1
Length=481

 Score = 516 bits (1330),  Expect = 0.0
 Identities = 268/418 (64%), Positives = 316/418 (76%), Gaps = 9/418 (2%)

Query  5    RADEISNIIRERIEQYNREVTIVNTGTVLQVGDGIARIYGLDEVMAGELVEFEEGTIGIA  64
            RA E++ ++  RI  +     +   G V+ VGDGIAR+YGL+E+ AGE+VEF  G  GIA
Sbjct  6    RAAELTTLLESRISNFYTNFQVDEIGRVVSVGDGIARVYGLNEIQAGEMVEFASGVKGIA  65

Query  65   LNLESNNVGVVLMGDGLMIQEGSSVKATGKIAQIPVSEAYLGRVINALANPIDGRGKISA  124
            LNLE+ NVG+V+ G    I+EG  VK TG I  +P  +A LGRV++AL  PIDGRG +S 
Sbjct  66   LNLENENVGIVVFGSDTAIKEGDLVKRTGSIVDVPAGKAMLGRVVDALGVPIDGRGALSD  125

Query  125  SESRLIESPAPGIISRRSVYEPLQTGLIAIDSMIPIGRGQRELIIGDRQTGKTAVATDTI  184
             E R +E  APGII R+SV+EP+QTGL A+DS++PIGRGQRELIIGDRQTGKTA+A DTI
Sbjct  126  HERRRVEVKAPGIIERKSVHEPMQTGLKAVDSLVPIGRGQRELIIGDRQTGKTAIAIDTI  185

Query  185  LNQQGQN---------VICVYVAIGQKASSVAQVVTSLQERGAMEYTIVVAETADSPATL  235
            LNQ+  N         + CVYVAIGQK S+VAQ+V  L E  AMEY+I+VA TA  PA L
Sbjct  186  LNQKQMNSRSTSESETLYCVYVAIGQKRSTVAQLVQILSEANAMEYSILVAATASDPAPL  245

Query  236  QYLAPYTGAALAEYFMYREQHTLIIYDDLSKQAQAYRQMSLLLRRPPGREAYPGDVFYLH  295
            Q+LAPY+G A+ EYF     H LIIYDDLSKQA AYRQMSLLLRRPPGREA+PGDVFYLH
Sbjct  246  QFLAPYSGCAMGEYFRDNGMHALIIYDDLSKQAVAYRQMSLLLRRPPGREAFPGDVFYLH  305

Query  296  SRLLERAAKLSSQLGEGSMTALPIVETQSGDVSAYIPTNVISITDGQIFLSADLFNAGIR  355
            SRLLERAAK S Q G GS+TALP++ETQ+GDVSAYIPTNVI ITDGQI    +LF  GIR
Sbjct  306  SRLLERAAKRSDQTGAGSLTALPVIETQAGDVSAYIPTNVIPITDGQICSETELFYRGIR  365

Query  356  PAINVGISVSRVGSAAQIKAMKQVAGKLKLELAQFAELEAFSQFSSDLDKATQNQLAR  413
            PAINVG+SVSRVGSAAQ+K MKQV G  KLELAQ+ E+ A +QF SDLD ATQ  L R
Sbjct  366  PAINVGLSVSRVGSAAQLKTMKQVCGSSKLELAQYREVAALAQFGSDLDAATQALLNR  423


>TR:A0A2J6M191 A0A2J6M191_LACSA ATP synthase subunit alpha OS=Lactuca sativa 
OX=4236 GN=LSAT_9X53101 PE=3 SV=1
Length=418

 Score = 480 bits (1236),  Expect = 7e-168
 Identities = 247/383 (64%), Positives = 292/383 (76%), Gaps = 9/383 (2%)

Query  5    RADEISNIIRERIEQYNREVTIVNTGTVLQVGDGIARIYGLDEVMAGELVEFEEGTIGIA  64
            RA E++ ++  RI  +     +   G V+ VGDGIAR+YGL+E+ AGE+VEF  G  GIA
Sbjct  6    RAAELTTLLESRISNFYTNFQVDEIGRVVSVGDGIARVYGLNEIQAGEMVEFASGVKGIA  65

Query  65   LNLESNNVGVVLMGDGLMIQEGSSVKATGKIAQIPVSEAYLGRVINALANPIDGRGKISA  124
            LNLE+ NVG+V+ G    I+EG  VK TG I  +P  +A LGRV++AL  PIDGRG +S 
Sbjct  66   LNLENENVGIVVFGSDTAIKEGDLVKRTGSIVDVPAGKAMLGRVVDALGVPIDGRGALSD  125

Query  125  SESRLIESPAPGIISRRSVYEPLQTGLIAIDSMIPIGRGQRELIIGDRQTGKTAVATDTI  184
             E R +E  APGII R+SV+EP+QTGL A+DS++PIGRGQRELIIGDRQTGKTA+A DTI
Sbjct  126  HERRRVEVKAPGIIERKSVHEPMQTGLKAVDSLVPIGRGQRELIIGDRQTGKTAIAIDTI  185

Query  185  LNQQGQN---------VICVYVAIGQKASSVAQVVTSLQERGAMEYTIVVAETADSPATL  235
            LNQ+  N         + CVYVAIGQK S+VAQ+V  L E  AMEY+I+VA TA  PA L
Sbjct  186  LNQKQMNSRSTSESETLYCVYVAIGQKRSTVAQLVQILSEANAMEYSILVAATASDPAPL  245

Query  236  QYLAPYTGAALAEYFMYREQHTLIIYDDLSKQAQAYRQMSLLLRRPPGREAYPGDVFYLH  295
            Q+LAPY+G A+ EYF     H LIIYDDLSKQA AYRQMSLLLRRPPGREA+PGDVFYLH
Sbjct  246  QFLAPYSGCAMGEYFRDNGMHALIIYDDLSKQAVAYRQMSLLLRRPPGREAFPGDVFYLH  305

Query  296  SRLLERAAKLSSQLGEGSMTALPIVETQSGDVSAYIPTNVISITDGQIFLSADLFNAGIR  355
            SRLLERAAK S Q G GS+TALP++ETQ+GDVSAYIPTNVI ITDGQI    +LF  GIR
Sbjct  306  SRLLERAAKRSDQTGAGSLTALPVIETQAGDVSAYIPTNVIPITDGQICSETELFYRGIR  365

Query  356  PAINVGISVSRVGSAAQIKAMKQ  378
            PAINVG+SVSRVGSAAQ+K MKQ
Sbjct  366  PAINVGLSVSRVGSAAQLKTMKQ  388


>TR:A0A2J6LH09 A0A2J6LH09_LACSA ATP synthase subunit alpha, mitochondrial OS=Lactuca 
sativa OX=4236 GN=LSAT_1X2921 PE=3 SV=1
Length=406

 Score = 466 bits (1199),  Expect = 2e-162
 Identities = 250/401 (62%), Positives = 298/401 (74%), Gaps = 16/401 (4%)

Query  105  LGRVINALANPIDGRGKISASESRLIESPAPGIISRRSVYEPLQTGLIAIDSMIPIGRGQ  164
            LGRV++AL  PIDGRG +S  E R +E  APGII R+SV+EP+QTGL A+DS++PIGRGQ
Sbjct  2    LGRVVDALGVPIDGRGALSDHERRRVEVKAPGIIERKSVHEPMQTGLKAVDSLVPIGRGQ  61

Query  165  RELIIGDRQTGKTAVATDTILNQQGQN---------VICVYVAIGQKASSVAQVVTSLQE  215
            RELIIGDRQTGKTA+A DTILNQ+  N         + CVYVAIGQK S+VAQ+V  L E
Sbjct  62   RELIIGDRQTGKTAIAIDTILNQKQMNSRSTSESETLYCVYVAIGQKRSTVAQLVQILSE  121

Query  216  RGAMEYTIVVAETADSPATLQYLAPYTGAALAEYFMYREQHTLIIYDDLSKQAQAYRQMS  275
              AMEY+I+VA TA  PA LQ+LAPY+G A+ EYF     H LIIYDDLSKQA AYRQMS
Sbjct  122  ANAMEYSILVAATASDPAPLQFLAPYSGCAMGEYFRDNGMHALIIYDDLSKQAVAYRQMS  181

Query  276  LLLRRPPGREAYPGDVFYLHSRLLERAAKLSSQLGEGSMTALPIVETQSGDVSAYIPTNV  335
            LLLRRPPGREA+PGDVFYLHSRLLERAAK S Q G GS+TALP++ETQ+GDVSAYIPTNV
Sbjct  182  LLLRRPPGREAFPGDVFYLHSRLLERAAKRSDQTGAGSLTALPVIETQAGDVSAYIPTNV  241

Query  336  ISITDGQIFLSADLFNAGIRPAINVGISVSRVGSAAQIKAMKQVAGKLKLELAQFAELEA  395
            I ITDGQI    +LF  GIRPAINVG+SVSRVGSAAQ+K MKQV G  KLELAQ+ E+ A
Sbjct  242  IPITDGQICSETELFYRGIRPAINVGLSVSRVGSAAQLKTMKQVCGSSKLELAQYREVAA  301

Query  396  FSQFSSDLDKATQNQLARGQRLRELLKQSQSAPLTVEEQIMTIYTGTNGYLDGLEIGQVR  455
             +QF SDLD ATQ  L RG RL E+ KQ Q APL +E+QI+ IY   NG+ D + + ++ 
Sbjct  302  LAQFGSDLDAATQALLNRGARLTEVPKQPQYAPLPIEKQILVIYAAVNGFCDRMPLDRIS  361

Query  456  KFLVQLRTYLKTNKPQFQEIIASTKTLT----AEAESFLKE  492
            ++    R  LK+ K +  + +     LT     E ++FLKE
Sbjct  362  QY---ERAILKSIKTELLQSLLEKGGLTNERKMEPDTFLKE  399


>TR:A0A2J6LNH2 A0A2J6LNH2_LACSA ATP synthase subunit alpha, mitochondrial OS=Lactuca 
sativa OX=4236 GN=LSAT_8X1961 PE=3 SV=1
Length=235

 Score = 413 bits (1062),  Expect = 3e-144
 Identities = 215/233 (92%), Positives = 225/233 (97%), Gaps = 0/233 (0%)

Query  274  MSLLLRRPPGREAYPGDVFYLHSRLLERAAKLSSQLGEGSMTALPIVETQSGDVSAYIPT  333
            MSLLLRRPPGREAYPGDVFYLHSRLLERAAKLSS LGEGSMTALPIVETQSGDVSAYIPT
Sbjct  1    MSLLLRRPPGREAYPGDVFYLHSRLLERAAKLSSLLGEGSMTALPIVETQSGDVSAYIPT  60

Query  334  NVISITDGQIFLSADLFNAGIRPAINVGISVSRVGSAAQIKAMKQVAGKLKLELAQFAEL  393
            NVISITDGQIFLSADLFNAGIRPAINVGISVSRVGSAAQIKAMKQVAGKLKLELAQFAEL
Sbjct  61   NVISITDGQIFLSADLFNAGIRPAINVGISVSRVGSAAQIKAMKQVAGKLKLELAQFAEL  120

Query  394  EAFSQFSSDLDKATQNQLARGQRLRELLKQSQSAPLTVEEQIMTIYTGTNGYLDGLEIGQ  453
            EAF+QF+SDLDKATQNQLARGQRLRELLKQSQSAPL VEEQ++TIYTGTNGYLD LEIGQ
Sbjct  121  EAFAQFASDLDKATQNQLARGQRLRELLKQSQSAPLGVEEQVLTIYTGTNGYLDSLEIGQ  180

Query  454  VRKFLVQLRTYLKTNKPQFQEIIASTKTLTAEAESFLKEGIQEQLERFLLQEK  506
            VRKFLV+LRTYLKTNKPQFQEII+STKT T EAE+ LKE I+EQ ERF+LQE+
Sbjct  181  VRKFLVELRTYLKTNKPQFQEIISSTKTFTEEAEAILKEAIKEQRERFILQEQ  233


>TR:A0A2J6MFS8 A0A2J6MFS8_LACSA ATP synthase subunit alpha, mitochondrial OS=Lactuca 
sativa OX=4236 GN=LSAT_1X6921 PE=3 SV=1
Length=229

 Score = 348 bits (892),  Expect = 1e-118
 Identities = 191/233 (82%), Positives = 202/233 (87%), Gaps = 6/233 (3%)

Query  274  MSLLLRRPPGREAYPGDVFYLHSRLLERAAKLSSQLGEGSMTALPIVETQSGDVSAYIPT  333
            MSLLLRRPPG +AYP DVFYLHSRLLERAAKL+S LGEGSMTALPIVETQSGDV AYIPT
Sbjct  1    MSLLLRRPPGHKAYPWDVFYLHSRLLERAAKLNSLLGEGSMTALPIVETQSGDVLAYIPT  60

Query  334  NVISITDGQIFLSADLFNAGIRPAINVGISVSRVGSAAQIKAMKQVAGKLKLELAQFAEL  393
            NVISI DGQIFL  DLFNAGIRPAINVGISVSRVGSAAQIKAMKQVAGKLKLELAQFAEL
Sbjct  61   NVISIIDGQIFLYVDLFNAGIRPAINVGISVSRVGSAAQIKAMKQVAGKLKLELAQFAEL  120

Query  394  EAFSQFSSDLDKATQNQLARGQRLRELLKQSQSAPLTVEEQIMTIYTGTNGYLDGLEIGQ  453
            EAF+QF+SD DKAT NQLARGQRLRELLKQSQSAPL     I      + G     EIGQ
Sbjct  121  EAFAQFASDFDKATHNQLARGQRLRELLKQSQSAPLGXTIPIRP----SRG--RRTEIGQ  174

Query  454  VRKFLVQLRTYLKTNKPQFQEIIASTKTLTAEAESFLKEGIQEQLERFLLQEK  506
            VRKFLV+LRTYLKTNKPQFQEII+STKT T EAE+ LKE I+EQ ERF+LQE+
Sbjct  175  VRKFLVELRTYLKTNKPQFQEIISSTKTFTEEAEAILKEAIKEQRERFILQEQ  227


>TR:A0A2J6KNQ4 A0A2J6KNQ4_LACSA ATP synthase subunit alpha OS=Lactuca sativa 
OX=4236 GN=LSAT_8X134580 PE=3 SV=1
Length=297

 Score = 298 bits (764),  Expect = 2e-98
 Identities = 152/292 (52%), Positives = 200/292 (68%), Gaps = 9/292 (3%)

Query  5    RADEISNIIRERIEQYNREVTIVNTGTVLQVGDGIARIYGLDEVMAGELVEFEEGTIGIA  64
            RA E++ I+  RI  +     +   G V+ VGDGIAR+YGL+E+ AGE+VEF  G  G+A
Sbjct  6    RAVELTTILESRISNFYTNFEVDEIGRVVSVGDGIARVYGLNEIQAGEMVEFASGVKGLA  65

Query  65   LNLESNNVGVVLMGDGLMIQEGSSVKATGKIAQIPVSEAYLGRVINALANPIDGRGKISA  124
            LNLE+ NVG+V+ G    I+EG  VK TG    +P  +A LG +++AL  PIDGR  +S 
Sbjct  66   LNLENENVGIVVFGSDTAIKEGDIVKRTGSTVDVPAGKAMLGCMVDALGVPIDGRRALSD  125

Query  125  SESRLIESPAPGIISRRSVYEPLQTGLIAIDSMIPIGRGQRELIIGDRQTGKTAVATDTI  184
             + R ++  APGII R+S++EP+QT L A+D++ PIGRGQRELII DRQ G T +A DTI
Sbjct  126  RDRRRVKVKAPGIIERKSMHEPMQTRLKAVDNLFPIGRGQRELIIRDRQIGNTTIAIDTI  185

Query  185  LNQQGQN---------VICVYVAIGQKASSVAQVVTSLQERGAMEYTIVVAETADSPATL  235
            LNQ+  N         + CVYVAIGQ+ S+VAQ++  L E  AMEY+++VA TA  PA L
Sbjct  186  LNQKQMNSRSTSESETLYCVYVAIGQRRSTVAQLIQILSEANAMEYSVLVAATASDPAPL  245

Query  236  QYLAPYTGAALAEYFMYREQHTLIIYDDLSKQAQAYRQMSLLLRRPPGREAY  287
            Q+LAPY+  A+ +YF     H L+IYDDLSKQA AYRQ+ LLLRRPPG E +
Sbjct  246  QFLAPYSACAMGKYFRDNGMHALVIYDDLSKQAVAYRQIVLLLRRPPGCEVF  297


>TR:A0A2J6L0P8 A0A2J6L0P8_LACSA ATPase F1/V1/A1 complex alpha/beta subunit nucleotide-binding 
domain-containing protein OS=Lactuca sativa 
OX=4236 GN=LSAT_8X151041 PE=3 SV=1
Length=242

 Score = 246 bits (629),  Expect = 6e-79
 Identities = 139/261 (53%), Positives = 166/261 (64%), Gaps = 28/261 (11%)

Query  53   LVEFEEGTIGIALNLESNNVGVVLMGDGLMIQEGSSVKATGKIAQIPVSEAYLGRVINAL  112
            +VEF  G  GI LNLE+ N                    TG I  +PV +A LGRV++AL
Sbjct  1    MVEFSRGVKGITLNLENKN-------------------RTGSIVDVPVGKAVLGRVVDAL  41

Query  113  ANPIDGRGKISASESRLIESPAPGIISRRSVYEPLQTGLIAIDSMIPIGRGQRELIIGDR  172
              PI G   +S  E R +E  AP II R+ V+EP+ T L  +DS++P+G GQRELII DR
Sbjct  42   GVPIGGIEGLSDHERRRVEVKAPVIIERKYVHEPVNTRLNVVDSLVPVGHGQRELIIRDR  101

Query  173  QTGKTAVATDTILNQQGQN---------VICVYVAIGQKASSVAQVVTSLQERGAMEYTI  223
            Q  KTA+A DTILNQ+  N         + CVYVAIGQK S++ Q+V  L E  AMEY+I
Sbjct  102  QIRKTAIAIDTILNQKQMNSRGGYDSKTLYCVYVAIGQKRSTMTQLVQILSEANAMEYSI  161

Query  224  VVAETADSPATLQYLAPYTGAALAEYFMYREQHTLIIYDDLSKQAQAYRQMSLLLRRPPG  283
            +VA TA   A LQ+LAPY G A+ EYF     H LIIYDDLSKQA  YRQMSLLLRRPPG
Sbjct  162  LVAVTASDFAPLQFLAPYFGCAMGEYFCDNGMHALIIYDDLSKQAVTYRQMSLLLRRPPG  221

Query  284  REAYPGDVFYLHSRLLERAAK  304
             EA+P DV YLH RLL+RA K
Sbjct  222  LEAFPRDVLYLHYRLLKRATK  242


>TR:A0A2J6MID0 A0A2J6MID0_LACSA ATP synthase subunit alpha, mitochondrial OS=Lactuca 
sativa OX=4236 GN=LSAT_1X68880 PE=3 SV=1
Length=148

 Score = 239 bits (610),  Expect = 2e-77
 Identities = 123/138 (89%), Positives = 129/138 (93%), Gaps = 0/138 (0%)

Query  314  MTALPIVETQSGDVSAYIPTNVISITDGQIFLSADLFNAGIRPAINVGISVSRVGSAAQI  373
            MTALPIVETQSGDVS YIPTN+ISITDGQIFLS DLFNAGIRPAINVGISVSRVGSA QI
Sbjct  1    MTALPIVETQSGDVSVYIPTNIISITDGQIFLSTDLFNAGIRPAINVGISVSRVGSATQI  60

Query  374  KAMKQVAGKLKLELAQFAELEAFSQFSSDLDKATQNQLARGQRLRELLKQSQSAPLTVEE  433
            KAMKQVAGKLKLE AQFAELEAF+QF+SDLDK TQNQLARGQRLRELLKQSQS P  VEE
Sbjct  61   KAMKQVAGKLKLEPAQFAELEAFAQFASDLDKTTQNQLARGQRLRELLKQSQSTPFRVEE  120

Query  434  QIMTIYTGTNGYLDGLEI  451
            Q++TIYTGTNGYLD L+I
Sbjct  121  QVLTIYTGTNGYLDSLKI  138


>TR:A0A2J6K0R4 A0A2J6K0R4_LACSA ATPase F1/V1/A1 complex alpha/beta subunit N-terminal 
domain-containing protein OS=Lactuca sativa OX=4236 
GN=LSAT_7X58481 PE=3 SV=1
Length=240

 Score = 236 bits (602),  Expect = 6e-75
 Identities = 151/260 (58%), Positives = 166/260 (64%), Gaps = 69/260 (27%)

Query  1    MVTIRADEISNIIRERIEQYNREVTIVNTGTVLQVGDGIARIYGLDEVMAGELVEFEEGT  60
            MVTI+A+EISNIIRE I+QYNREV IVN      +GD IARI+ LDEVMAGELVEFEEGT
Sbjct  1    MVTIQAEEISNIIRECIDQYNREVKIVN------IGDVIARIHALDEVMAGELVEFEEGT  54

Query  61   IGIALNLESNNVGV--------VLMGDGLMIQEGS-------------------------  87
            IGIALNLES NVG          L  D    ++ S                         
Sbjct  55   IGIALNLESINVGFGATRPDSSSLRADSPSTRQSSSDSPCCSSNSSSSCPSSSDSTSCSS  114

Query  88   ---------------SVKATGKIAQIPVSEAYLGRVINALANPIDGRGKISASESRLIES  132
                           SVKAT +IAQIPVSEAYLGRVINALA  IDGRG+IS+SE RLIES
Sbjct  115  NSLSSSSSSSYSPRSSVKATRRIAQIPVSEAYLGRVINALAKHIDGRGEISSSEYRLIES  174

Query  133  PAPGIISRRSVYEPLQTGLIAIDSMIPIGRGQRELIIGDRQTGKTAVATDTILNQQGQNV  192
            PA  IISRRSVYEP+QTGLIA               IG+RQTGKTAV TDTILNQQ +NV
Sbjct  175  PAAWIISRRSVYEPVQTGLIA---------------IGNRQTGKTAVETDTILNQQDKNV  219

Query  193  ICVYVAIGQKASSVAQVVTS  212
            IC+YVAI QK S VAQVVT+
Sbjct  220  ICIYVAISQKESFVAQVVTN  239


>TR:A0A2J6K0Y9 A0A2J6K0Y9_LACSA ATPase F1/V1/A1 complex alpha/beta subunit nucleotide-binding 
domain-containing protein OS=Lactuca sativa 
OX=4236 GN=LSAT_7X58461 PE=3 SV=1
Length=130

 Score = 201 bits (511),  Expect = 6e-63
 Identities = 107/136 (79%), Positives = 113/136 (83%), Gaps = 6/136 (4%)

Query  219  MEYTIVVAETADSPATLQYLAPYTGAALAEYFMYREQHTLIIYDDLSKQAQAYRQMSLLL  278
            MEYTIVV ET DS ATLQYLAPYTGAA+AEYFMYRE+ T IIYDD SKQAQ+YRQ+    
Sbjct  1    MEYTIVVDETMDSLATLQYLAPYTGAAMAEYFMYRERDTSIIYDDPSKQAQSYRQI----  56

Query  279  RRPPGREAYPGDVFYLHSRLLERAAKLSSQLGEGSMTALPIVETQSGDVSAYIPTNVISI  338
              P GREAYP DVFYLHS LLER A+LSS LGEGSMTALPIVETQSGDVS YIPTNVISI
Sbjct  57   --PLGREAYPKDVFYLHSHLLERDARLSSLLGEGSMTALPIVETQSGDVSTYIPTNVISI  114

Query  339  TDGQIFLSADLFNAGI  354
             +GQI L  DLFN GI
Sbjct  115  NNGQILLFVDLFNVGI  130


>TR:A0A2J6JSH2 A0A2J6JSH2_LACSA ATPase F1/V1/A1 complex alpha/beta subunit nucleotide-binding 
domain-containing protein OS=Lactuca sativa 
OX=4236 GN=LSAT_5X140141 PE=3 SV=1
Length=100

 Score = 135 bits (341),  Expect = 2e-38
 Identities = 67/86 (78%), Positives = 72/86 (84%), Gaps = 0/86 (0%)

Query  219  MEYTIVVAETADSPATLQYLAPYTGAALAEYFMYREQHTLIIYDDLSKQAQAYRQMSLLL  278
            MEY+I+VA TA  PA LQ+LAPY G A+ EYF     H LIIYDDLSKQA AYRQMSLLL
Sbjct  1    MEYSILVAATASDPAPLQFLAPYYGCAMGEYFRDNGMHALIIYDDLSKQAVAYRQMSLLL  60

Query  279  RRPPGREAYPGDVFYLHSRLLERAAK  304
            RRPPGREA+PGDVFYLHSRLLERAAK
Sbjct  61   RRPPGREAFPGDVFYLHSRLLERAAK  86


>TR:A0A2J6MBG1 A0A2J6MBG1_LACSA ATP synthase alpha subunit C-terminal domain-containing 
protein OS=Lactuca sativa OX=4236 GN=LSAT_4X102080 
PE=3 SV=1
Length=96

 Score = 134 bits (336),  Expect = 7e-38
 Identities = 80/131 (61%), Positives = 87/131 (66%), Gaps = 37/131 (28%)

Query  376  MKQVAGKLKLELAQFAELEAFSQFSSDLDKATQNQLARGQRLRELLKQSQSAPLTVEEQI  435
            MKQVAGKLKLE AQFAELEAF+QF+SDLDKATQNQLARGQRLRELLKQSQSAPL VEEQ 
Sbjct  1    MKQVAGKLKLEPAQFAELEAFAQFASDLDKATQNQLARGQRLRELLKQSQSAPLGVEEQ-  59

Query  436  MTIYTGTNGYLDGLEIGQVRKFLVQLRTYLKTNKPQFQEIIASTKTLTAEAESFLKEGIQ  495
                                                FQEII+STKT T EAE+ LKE I+
Sbjct  60   ------------------------------------FQEIISSTKTFTEEAEAILKEAIK  83

Query  496  EQLERFLLQEK  506
            EQ ERF+LQE+
Sbjct  84   EQRERFILQEQ  94


>TR:A0A2J6M810 A0A2J6M810_LACSA ATPase F1/V1/A1 complex alpha/beta subunit N-terminal 
domain-containing protein OS=Lactuca sativa OX=4236 
GN=LSAT_2X51020 PE=3 SV=1
Length=432

 Score = 139 bits (350),  Expect = 3e-36
 Identities = 73/162 (45%), Positives = 99/162 (61%), Gaps = 5/162 (3%)

Query  5    RADEISNIIRERIEQYNREVTIVNTGTVLQVGDGIARIYGLDEVMAGELVEFEEGTIGIA  64
            RA E++ ++  RI  +     +   G V+ VGDGIAR+YGL+E+ AGE+VEF  G  GIA
Sbjct  6    RAAELTTLLESRISNFYTNFQVDEIGRVVSVGDGIARVYGLNEIQAGEMVEFASGVKGIA  65

Query  65   LNLESNNVGVVLMGDGLMIQEGSSVKATGKIAQIPVSEAYLGRVINALANPIDGRGKISA  124
            LNLE+ NVG+V+ G    I+EG  VK TG I  +P  +A LGRV++AL  PIDGRG +S 
Sbjct  66   LNLENENVGIVVFGSDTAIKEGDLVKRTGSIVDVPAGKAMLGRVVDALGVPIDGRGALSD  125

Query  125  SESRLIESPAPGIISRRSVYEPL-----QTGLIAIDSMIPIG  161
             E R +E  APGII      +P+     + G+  I  M  +G
Sbjct  126  HERRRVEVKAPGIIELFDPSDPVLDPMWRQGMFVIPFMTRLG  167


>TR:A0A2J6LBM5 A0A2J6LBM5_LACSA ATP synthase alpha subunit C-terminal domain-containing 
protein OS=Lactuca sativa OX=4236 GN=LSAT_5X110781 
PE=3 SV=1
Length=118

 Score = 124 bits (312),  Expect = 4e-34
 Identities = 64/71 (90%), Positives = 68/71 (96%), Gaps = 0/71 (0%)

Query  377  KQVAGKLKLELAQFAELEAFSQFSSDLDKATQNQLARGQRLRELLKQSQSAPLTVEEQIM  436
            KQVAGKLKLELAQFAELEAF+QF+S+LDKATQNQLARGQRLRELLKQSQSAPL VEEQ+ 
Sbjct  48   KQVAGKLKLELAQFAELEAFAQFASNLDKATQNQLARGQRLRELLKQSQSAPLGVEEQVP  107

Query  437  TIYTGTNGYLD  447
            TIYT TNGYLD
Sbjct  108  TIYTETNGYLD  118


>TR:A0A2J6K4T7 A0A2J6K4T7_LACSA ATP synthase alpha subunit C-terminal domain-containing 
protein OS=Lactuca sativa OX=4236 GN=LSAT_8X76321 
PE=3 SV=1
Length=184

 Score = 121 bits (304),  Expect = 3e-32
 Identities = 69/142 (49%), Positives = 93/142 (65%), Gaps = 7/142 (5%)

Query  355  RPAINVGISVSRVGSAAQIKAMKQVAGKLKLELAQFAELEAFSQFSSDLDKATQNQLARG  414
            +PAINVG+SVSRVGSAAQ+K MKQV G  KLELAQ+ ++ A +QF SDLD ATQ  L RG
Sbjct  39   QPAINVGLSVSRVGSAAQLKTMKQVCGSSKLELAQYRKVAALAQFGSDLDAATQALLNRG  98

Query  415  QRLRELLKQSQSAPLTVEEQIMTIYTGTNGYLDGLEIGQVRKFLVQLRTYLKTNKPQFQE  474
             RL E+ KQ Q APL +E+QI+ IY   NG+ D + + ++ ++    R  LK+ K +  +
Sbjct  99   ARLMEVPKQPQYAPLPIEKQILVIYAAVNGFCDRMPLDRISQY---ERAILKSIKTELLQ  155

Query  475  IIASTKTLT----AEAESFLKE  492
             +     LT     E ++FLKE
Sbjct  156  SLLEKGGLTNERKMEPDTFLKE  177


>TR:A0A2J6LYB7 A0A2J6LYB7_LACSA ATPase F1/V1/A1 complex alpha/beta subunit N-terminal 
domain-containing protein OS=Lactuca sativa OX=4236 
GN=LSAT_9X109801 PE=3 SV=1
Length=127

 Score = 118 bits (296),  Expect = 9e-32
 Identities = 58/122 (48%), Positives = 79/122 (65%), Gaps = 0/122 (0%)

Query  5    RADEISNIIRERIEQYNREVTIVNTGTVLQVGDGIARIYGLDEVMAGELVEFEEGTIGIA  64
            RA E++ ++  RI  +     +   G V+ VGD IAR+YGL+E+ A E+VEF  G  GIA
Sbjct  6    RAVELTTLLESRISNFYMNFQVDEIGRVVSVGDEIARVYGLNEIQAKEMVEFSNGVKGIA  65

Query  65   LNLESNNVGVVLMGDGLMIQEGSSVKATGKIAQIPVSEAYLGRVINALANPIDGRGKISA  124
            LNLE+ NVG+++ G    I+EG  VK TG I  +P  +A LGRV++AL  PIDGRG +S 
Sbjct  66   LNLENENVGIIVFGTDTAIKEGELVKRTGSIVDVPAGKAMLGRVVDALGVPIDGRGALSD  125

Query  125  SE  126
             E
Sbjct  126  HE  127


>TR:A0A2J6LHV3 A0A2J6LHV3_LACSA ATPase F1/V1/A1 complex alpha/beta subunit N-terminal 
domain-containing protein OS=Lactuca sativa OX=4236 
GN=LSAT_5X138100 PE=3 SV=1
Length=121

 Score = 115 bits (288),  Expect = 1e-30
 Identities = 55/92 (60%), Positives = 70/92 (76%), Gaps = 0/92 (0%)

Query  81   LMIQEGSSVKATGKIAQIPVSEAYLGRVINALANPIDGRGKISASESRLIESPAPGIISR  140
            +M  EG  VK TG I  +P  +A LGRV++AL  PIDGRG +S  + R +E  +PGII R
Sbjct  30   IMEMEGDLVKRTGSIVDVPAGKAMLGRVVDALGVPIDGRGALSDHDQRRVEVKSPGIIER  89

Query  141  RSVYEPLQTGLIAIDSMIPIGRGQRELIIGDR  172
            +SV+EP+QTGL A+DS++PIGRGQRELIIGDR
Sbjct  90   KSVHEPMQTGLKAVDSLVPIGRGQRELIIGDR  121


>TR:A0A2J6M9M6 A0A2J6M9M6_LACSA Vacuolar proton pump subunit B OS=Lactuca sativa 
OX=4236 GN=LSAT_6X97661 PE=3 SV=1
Length=478

 Score = 122 bits (307),  Expect = 4e-30
 Identities = 98/331 (30%), Positives = 147/331 (44%), Gaps = 23/331 (7%)

Query  61   IGIALNLESNNVGVVLMGDG----LMIQEGSS--------VKATGKIAQIPVSEAYLGRV  108
            + I L   S   G VL  DG    + + EG+S        V+ TG++ + PVS   LGR+
Sbjct  46   VNIRLGDGSTRRGQVLEVDGEKAVVQVFEGTSGIDNKFTTVQFTGEVLKTPVSMDMLGRI  105

Query  109  INALANPIDGRGKISASESRLIESPAPGIISRRSVYEPLQTGLIAIDSMIPIGRGQRELI  168
             N    PID    I       I   +     R    E +QTG+  ID M  I RGQ+  +
Sbjct  106  FNGSGKPIDNGPPILPEAYLDISGSSINPSERTYPEEMIQTGISTIDVMNSIARGQKIPL  165

Query  169  IGDRQTGKTAVATDTILNQQG-------QNVICVYVAIGQKASSVAQVVTSLQERGAMEY  221
                      +A   I  Q G        N   V+ A+G    +        +E G+ME 
Sbjct  166  FSAAGLPHNEIAAQ-ICRQAGLQSGGEEDNFAIVFAAMGVNMETAQFFKRDFEENGSMER  224

Query  222  TIVVAETADSPATLQYLAPYTGAALAEYFMYR-EQHTLIIYDDLSKQAQAYRQMSLLLRR  280
              +    A+ P   + + P      AEY  Y   +H L+I  D+S  A A R++S     
Sbjct  225  VTLFLNLANDPTIERIITPRIALTTAEYLAYECGKHVLVILTDMSSYADALREVSAAREE  284

Query  281  PPGREAYPGDVFYLHSRLLERAAKLSSQLGEGSMTALPIVETQSGDVSAYIPTNVISITD  340
             PGR  YPG ++   + + ERA ++  +  +GS+T +PI+   + D++   P     IT+
Sbjct  285  VPGRRGYPGYMYTDLATIYERAGRIEGR--KGSITQIPILTMPNDDITHPTPDLTGYITE  342

Query  341  GQIFLSADLFNAGIRPAINVGISVSRVGSAA  371
            GQI++   L N  I P INV  S+SR+  +A
Sbjct  343  GQIYIDRQLHNRQIYPPINVLPSLSRLMKSA  373


>TR:A0A2J6KTT7 A0A2J6KTT7_LACSA Vacuolar proton pump subunit B OS=Lactuca sativa 
OX=4236 GN=LSAT_4X136201 PE=3 SV=1
Length=552

 Score = 122 bits (306),  Expect = 1e-29
 Identities = 101/341 (30%), Positives = 151/341 (44%), Gaps = 32/341 (9%)

Query  61   IGIALNLESNNVGVVLMGDG----LMIQEGSS--------VKATGKIAQIPVSEAYLGRV  108
            + I L   S   G VL  DG    + + EG+S        V+ TG++ + PVS   LGR+
Sbjct  109  VNIRLGDGSTRRGQVLEVDGEKAVVQVFEGTSGIDNKFTTVQFTGEVLKTPVSMDMLGRI  168

Query  109  INALANPIDGRGKISASESRLIESPAPGIISRRSVYEPLQTGLIAIDSMIPIGRGQRELI  168
             N    PID    I       I   +     R    E +QTG+  ID M  I RGQ+  +
Sbjct  169  FNGSGKPIDNGPPILPEAYLDISGSSINPSERTYPEEMIQTGISTIDVMNSIARGQKIPL  228

Query  169  IGD-------------RQTG--KTAVATDTILNQQGQ--NVICVYVAIGQKASSVAQVVT  211
                            RQ G  K    T  +L   G+  N   V+ A+G    +      
Sbjct  229  FSAAGLPHNEIAAQICRQAGLVKRLEKTQNLLEGGGEEDNFAIVFAAMGVNMETAQFFKR  288

Query  212  SLQERGAMEYTIVVAETADSPATLQYLAPYTGAALAEYFMYR-EQHTLIIYDDLSKQAQA  270
              +E G+ME   +    A+ P   + + P      AEY  Y   +H L+I  D+S  A A
Sbjct  289  DFEENGSMERVTLFLNLANDPTIERIITPRIALTTAEYLAYECGKHVLVILTDMSSYADA  348

Query  271  YRQMSLLLRRPPGREAYPGDVFYLHSRLLERAAKLSSQLGEGSMTALPIVETQSGDVSAY  330
             R++S      PGR  YPG ++   + + ERA ++  +  +GS+T +PI+   + D++  
Sbjct  349  LREVSAAREEVPGRRGYPGYMYTDLATIYERAGRIEGR--KGSITQIPILTMPNDDITHP  406

Query  331  IPTNVISITDGQIFLSADLFNAGIRPAINVGISVSRVGSAA  371
             P     IT+GQI++   L N  I P INV  S+SR+  +A
Sbjct  407  TPDLTGYITEGQIYIDRQLHNRQIYPPINVLPSLSRLMKSA  447


>TR:A0A2J6KJN7 A0A2J6KJN7_LACSA ATP synthase subunit beta OS=Lactuca sativa 
OX=4236 GN=LSAT_2X89820 PE=3 SV=1
Length=496

 Score = 105 bits (261),  Expect = 5e-24
 Identities = 112/443 (25%), Positives = 184/443 (42%), Gaps = 30/443 (7%)

Query  67   LESNNVGVVLMGDGLMIQEGSSVKATGKIAQIPVSEAYLGRVINALANPIDGRGKISASE  126
            L +N V  V M     +  G  V  TG    +PV  A LGR+ N L  P+D  G +  S 
Sbjct  67   LGNNRVRAVAMSATDGLTRGMDVIDTGAPLSVPVGGATLGRIFNVLGEPVDNLGPVDTST  126

Query  127  SRLIESPAPGIISRRSVYEPLQTGLIAIDSMIPIGRGQRELIIGDRQTGKTAVATDTILN  186
            +  I   AP  I   +     +TG+  +D + P  RG +  + G    GKT +  + I N
Sbjct  127  TFPIHRSAPAFIQLDTKLSIFETGIKVVDLLAPYRRGGKIGLFGGAGVGKTVLIMELINN  186

Query  187  -QQGQNVICVYVAIGQKASSVAQVVTSLQERGAM-EYTIVVAETA------DSPATLQYL  238
              +    + V+  +G++      +   ++E G + E  I  ++ A      + P   +  
Sbjct  187  IAKAHGGVSVFGGVGERTREGNDLYMEMKESGVINEKNIPESKVALVYGQMNEPPGARMR  246

Query  239  APYTGAALAEYFM-YREQHTLIIYDDLSKQAQAYRQMSLLLRRPPGREAYPGDVFYLHSR  297
               T   +AEYF    EQ  L+  D++ +  QA  ++S LL R P    Y   +      
Sbjct  247  VGLTALTMAEYFRDVNEQDVLLFIDNIFRFVQAGSEVSALLGRMPSAVGYQPTLSTEMGS  306

Query  298  LLERAAKLSSQLGEGSMTALPIVETQSGDVSAYIPTNVISITDGQIFLSADLFNAGIRPA  357
            L ER         EGS+T++  V   + D++   P    +  D    LS  L   GI PA
Sbjct  307  LQERITSTK----EGSITSIQAVYVPADDLTDPAPATTFAHLDATTVLSRGLAAKGIYPA  362

Query  358  INVGISVSRVGSAAQI-KAMKQVAGKLKLELAQFAELEAFSQF--SSDLDKATQNQLARG  414
            ++   S S +     + +     A ++K  L ++ EL+         +L +  +  +AR 
Sbjct  363  VDPLDSTSTMLQPRIVGEEHYDTAQEVKQTLQRYKELQDIIAILGLDELSEEDRLTVARA  422

Query  415  QRLRELLKQSQSAPLTVEEQIMTIYTGTNGYLDGLEIGQVRKFLVQLRTYLKTNKPQFQE  474
            +++   L Q    P  V E    ++TG+ G   GL    +R F + L   L     Q   
Sbjct  423  RKIERFLSQ----PFFVAE----VFTGSPGKYVGL-AETIRGFQLILSGELDGLPEQAFY  473

Query  475  II-----ASTKTLTAEAESFLKE  492
            ++     A+ K +  E ES LK+
Sbjct  474  LVGNIDEATAKAMNLEMESNLKK  496


>SP:Q332X1 ATPB_LACSA ATP synthase subunit beta, chloroplastic OS=Lactuca 
sativa OX=4236 GN=atpB PE=3 SV=1
Length=498

 Score = 105 bits (261),  Expect = 5e-24
 Identities = 112/443 (25%), Positives = 184/443 (42%), Gaps = 30/443 (7%)

Query  67   LESNNVGVVLMGDGLMIQEGSSVKATGKIAQIPVSEAYLGRVINALANPIDGRGKISASE  126
            L +N V  V M     +  G  V  TG    +PV  A LGR+ N L  P+D  G +  S 
Sbjct  69   LGNNRVRAVAMSATDGLTRGMDVIDTGAPLSVPVGGATLGRIFNVLGEPVDNLGPVDTST  128

Query  127  SRLIESPAPGIISRRSVYEPLQTGLIAIDSMIPIGRGQRELIIGDRQTGKTAVATDTILN  186
            +  I   AP  I   +     +TG+  +D + P  RG +  + G    GKT +  + I N
Sbjct  129  TFPIHRSAPAFIQLDTKLSIFETGIKVVDLLAPYRRGGKIGLFGGAGVGKTVLIMELINN  188

Query  187  -QQGQNVICVYVAIGQKASSVAQVVTSLQERGAM-EYTIVVAETA------DSPATLQYL  238
              +    + V+  +G++      +   ++E G + E  I  ++ A      + P   +  
Sbjct  189  IAKAHGGVSVFGGVGERTREGNDLYMEMKESGVINEKNIPESKVALVYGQMNEPPGARMR  248

Query  239  APYTGAALAEYFM-YREQHTLIIYDDLSKQAQAYRQMSLLLRRPPGREAYPGDVFYLHSR  297
               T   +AEYF    EQ  L+  D++ +  QA  ++S LL R P    Y   +      
Sbjct  249  VGLTALTMAEYFRDVNEQDVLLFIDNIFRFVQAGSEVSALLGRMPSAVGYQPTLSTEMGS  308

Query  298  LLERAAKLSSQLGEGSMTALPIVETQSGDVSAYIPTNVISITDGQIFLSADLFNAGIRPA  357
            L ER         EGS+T++  V   + D++   P    +  D    LS  L   GI PA
Sbjct  309  LQERITSTK----EGSITSIQAVYVPADDLTDPAPATTFAHLDATTVLSRGLAAKGIYPA  364

Query  358  INVGISVSRVGSAAQI-KAMKQVAGKLKLELAQFAELEAFSQF--SSDLDKATQNQLARG  414
            ++   S S +     + +     A ++K  L ++ EL+         +L +  +  +AR 
Sbjct  365  VDPLDSTSTMLQPRIVGEEHYDTAQEVKQTLQRYKELQDIIAILGLDELSEEDRLTVARA  424

Query  415  QRLRELLKQSQSAPLTVEEQIMTIYTGTNGYLDGLEIGQVRKFLVQLRTYLKTNKPQFQE  474
            +++   L Q    P  V E    ++TG+ G   GL    +R F + L   L     Q   
Sbjct  425  RKIERFLSQ----PFFVAE----VFTGSPGKYVGL-AETIRGFQLILSGELDGLPEQAFY  475

Query  475  II-----ASTKTLTAEAESFLKE  492
            ++     A+ K +  E ES LK+
Sbjct  476  LVGNIDEATAKAMNLEMESNLKK  498


>TR:A0A2J6KEK1 A0A2J6KEK1_LACSA ATP synthase subunit beta OS=Lactuca sativa 
OX=4236 GN=LSAT_4X15480 PE=3 SV=1
Length=557

 Score = 100 bits (249),  Expect = 2e-22
 Identities = 99/400 (25%), Positives = 165/400 (41%), Gaps = 35/400 (9%)

Query  63   IALNLESNNVGVVLMGDGLMIQEGSSVKATGKIAQIPVSEAYLGRVINALANPIDGRGKI  122
            +A +L  N V  + M     +  G  V  TG    +PV  A LGR+IN +  PID RG I
Sbjct  126  VAQHLGENMVRTIAMDGTEGLVRGQRVLNTGSPITVPVGRATLGRIINVIGEPIDHRGDI  185

Query  123  SASESRLIESPAPGIISRRSVYEPLQTGLIAIDSMIPIGRGQRELIIGDRQTGKTAVATD  182
                   I   AP  + + +  + L TG+  +D + P  RG +  + G    GKT +  +
Sbjct  186  KTDHYLPIHREAPAFVEQATEQQILVTGIKVVDLLAPYQRGGKIGLFGGAGVGKTVLIME  245

Query  183  TILN-QQGQNVICVYVAIGQKASSVAQVVTSLQERGAMEY--------TIVVAETADSPA  233
             I N  +      V+  +G++      +   + E G ++           +V    + P 
Sbjct  246  LINNVAKAHGGFSVFAGVGERTREGNDLYREMMESGVIKLGDKQSESKCALVYGQMNEPP  305

Query  234  TLQYLAPYTGAALAEYFMYRE-QHTLIIYDDLSKQAQAYRQMSLLLRRPPGREAYPGDVF  292
              +     TG  +AE+F   E Q  L+  D++ +  QA  ++S LL R P    Y   + 
Sbjct  306  GARARVGLTGLTVAEHFRDAEGQDVLLFIDNIFRFTQANSEVSALLGRIPSAVGYQPTLA  365

Query  293  YLHSRLLERAAKLSSQLGEGSMTALPIVETQSGDVSAYIPTNVISITDGQIFLSADLFNA  352
                 L ER         +GS+T++  +   + D++   P    +  D    LS  +   
Sbjct  366  TDLGGLQERITTTK----KGSITSVQAIYVPADDLTDPAPATTFAHLDATTVLSRQISEL  421

Query  353  GIRPAINVGISVSRVGSAAQI--------KAMKQVAGKLKLELAQFAELEAFSQFSSDLD  404
            GI PA++   S SR+ S   +        + +++V    K  L     +    + S D D
Sbjct  422  GIYPAVDPLDSTSRMLSPHILGEDHYNTARGVQKVLQNYK-NLQDIIAILGMDELSED-D  479

Query  405  KATQNQLARGQRLRELLKQSQSAPLTVEEQIMTIYTGTNG  444
            K T   +AR ++++  L Q    P  V E    ++TG  G
Sbjct  480  KLT---VARARKIQRFLSQ----PFHVAE----VFTGAPG  508


>TR:A0A2J6LFX8 A0A2J6LFX8_LACSA ATP synthase subunit beta OS=Lactuca sativa 
OX=4236 GN=LSAT_8X41680 PE=3 SV=1
Length=560

 Score = 100 bits (249),  Expect = 2e-22
 Identities = 99/400 (25%), Positives = 165/400 (41%), Gaps = 35/400 (9%)

Query  63   IALNLESNNVGVVLMGDGLMIQEGSSVKATGKIAQIPVSEAYLGRVINALANPIDGRGKI  122
            +A +L  N V  + M     +  G  V  TG    +PV  A LGR+IN +  PID RG I
Sbjct  126  VAQHLGENMVRTIAMDGTEGLVRGQRVLNTGSPITVPVGRATLGRIINVIGEPIDHRGDI  185

Query  123  SASESRLIESPAPGIISRRSVYEPLQTGLIAIDSMIPIGRGQRELIIGDRQTGKTAVATD  182
                   I   AP  + + +  + L TG+  +D + P  RG +  + G    GKT +  +
Sbjct  186  KTDHYLPIHREAPAFVEQATEQQILVTGIKVVDLLAPYQRGGKIGLFGGAGVGKTVLIME  245

Query  183  TILN-QQGQNVICVYVAIGQKASSVAQVVTSLQERGAMEY--------TIVVAETADSPA  233
             I N  +      V+  +G++      +   + E G ++           +V    + P 
Sbjct  246  LINNVAKAHGGFSVFAGVGERTREGNDLYREMMESGVIKLGDKQSESKCALVYGQMNEPP  305

Query  234  TLQYLAPYTGAALAEYFMYRE-QHTLIIYDDLSKQAQAYRQMSLLLRRPPGREAYPGDVF  292
              +     TG  +AE+F   E Q  L+  D++ +  QA  ++S LL R P    Y   + 
Sbjct  306  GARARVGLTGLTVAEHFRDAEGQDVLLFIDNIFRFTQANSEVSALLGRIPSAVGYQPTLA  365

Query  293  YLHSRLLERAAKLSSQLGEGSMTALPIVETQSGDVSAYIPTNVISITDGQIFLSADLFNA  352
                 L ER         +GS+T++  +   + D++   P    +  D    LS  +   
Sbjct  366  TDLGGLQERITTTK----KGSITSVQAIYVPADDLTDPAPATTFAHLDATTVLSRQISEL  421

Query  353  GIRPAINVGISVSRVGSAAQI--------KAMKQVAGKLKLELAQFAELEAFSQFSSDLD  404
            GI PA++   S SR+ S   +        + +++V    K  L     +    + S D D
Sbjct  422  GIYPAVDPLDSTSRMLSPHILGEDHYNTARGVQKVLQNYK-NLQDIIAILGMDELSED-D  479

Query  405  KATQNQLARGQRLRELLKQSQSAPLTVEEQIMTIYTGTNG  444
            K T   +AR ++++  L Q    P  V E    ++TG  G
Sbjct  480  KLT---VARARKIQRFLSQ----PFHVAE----VFTGAPG  508


>TR:A0A2J6LIR9 A0A2J6LIR9_LACSA ATP synthase subunit beta OS=Lactuca sativa 
OX=4236 GN=LSAT_4X156041 PE=3 SV=1
Length=429

 Score = 94.7 bits (234),  Expect = 8e-21
 Identities = 97/385 (25%), Positives = 162/385 (42%), Gaps = 39/385 (10%)

Query  79   DGLMIQEGSSVKATGKIAQIPVSEAYLGRVINALANPIDGRGKISASESRLIESPAPGII  138
            DGL+   G  V  TG    +PV    LGR+IN +  PID RG+I  S    I   AP   
Sbjct  15   DGLV--RGQKVLNTGSPILVPVGRETLGRIINVIGEPIDHRGEIKTSHYLPIHREAPAFN  72

Query  139  SRRSVYEPLQTGLIAIDSMIPIGRGQRELIIGDRQTGKTAVATDTILN-QQGQNVICVYV  197
             + +  + L TG+  +D + P  RG +  + G    GKT +  + I N  +      V+ 
Sbjct  73   DQETEQQILITGIKVVDLLAPYQRGGKIGLFGGAGVGKTVLIMELINNIAKAHGGFSVFA  132

Query  198  AIGQKASSVAQVVTSLQERGAMEY---------TIVVAETADSPATLQYLAPYTGAALAE  248
             +G++      +   + E G ++           +V  +  + P +   +   TG  +AE
Sbjct  133  GVGERTREGNDLYREMIESGVIKLGEQQMESKCALVYGQMNEPPGSRARVG-LTGLTVAE  191

Query  249  YFMYRE-QHTLIIYDDLSKQAQAYRQMSLLLRRPPGREAYPGDVFYLHSRLLERAAKLSS  307
            +F   E Q  L+  D++ +  QA  ++S LL R P    Y   +      L ER      
Sbjct  192  HFRDAEGQDVLLFVDNIFRFTQANSEVSALLGRIPSAVGYQPTLATDLGGLQERITTTK-  250

Query  308  QLGEGSMTALPIVETQSGDVSAYIPTNVISITDGQIFLSADLFNAGIRPAINVGISVSRV  367
               +GS+T++  +   + D++   P    +  D    LS  +   GI PA++   S SR+
Sbjct  251  ---KGSITSVQAIYVPADDLTDPAPATTFAHLDATTVLSRQISELGIYPAVDPLDSTSRM  307

Query  368  GSAAQI--------KAMKQVAGKLKLELAQFAELEAFSQFSSDLDKATQNQLARGQRLRE  419
             S   +        + +++V    K  L     +    + S D DK T   +AR ++++ 
Sbjct  308  LSPRILGEDHYNTTRGVQKVLQNYK-NLQDIIAILGMDELSED-DKLT---VARARKVQR  362

Query  420  LLKQSQSAPLTVEEQIMTIYTGTNG  444
             L Q    P  V E    ++TG  G
Sbjct  363  FLSQ----PFHVAE----VFTGAPG  379


>TR:A0A2J6LIP2 A0A2J6LIP2_LACSA ATP synthase subunit beta OS=Lactuca sativa 
OX=4236 GN=LSAT_1X98641 PE=3 SV=1
Length=337

 Score = 81.3 bits (199),  Expect = 1e-16
 Identities = 62/230 (27%), Positives = 99/230 (43%), Gaps = 9/230 (4%)

Query  67   LESNNVGVVLMGDGLMIQEGSSVKATGKIAQIPVSEAYLGRVINALANPIDGRGKISASE  126
            L +N V  V M     +  G  V  TG    +PV  A LGR+ N L  P+D  G +  S 
Sbjct  67   LGNNRVRAVAMSATDGLTRGMDVIDTGAPLSVPVGGATLGRIFNVLGEPVDNLGPVDTST  126

Query  127  SRLIESPAPGIISRRSVYEPLQTGLIAIDSMIPIGRGQRELIIGDRQTGKTAVATDTILN  186
            +  I   AP  I   +     +TG+  +D + P  RG +  + G    GKT +  + I N
Sbjct  127  TFPIHRSAPAFIQLDTKLSIFETGIKVVDLLAPYRRGGKIGLFGGAGVGKTVLIMELINN  186

Query  187  -QQGQNVICVYVAIGQKASSVAQVVTSLQERGAM-EYTIVVAETA------DSPATLQYL  238
              +    + V+  +G++      +   ++E G + E  I  ++ A      + P   +  
Sbjct  187  IAKAHGGVSVFGGVGERTREGNDLYMEMKESGVINEKNIPESKVALVYGQMNEPPGARMR  246

Query  239  APYTGAALAEYFM-YREQHTLIIYDDLSKQAQAYRQMSLLLRRPPGREAY  287
               T   +AEYF    EQ  L+  D++ +  QA  ++S LL R P    Y
Sbjct  247  VGLTALTMAEYFRDVNEQDVLLFIDNIFRFVQAGSEVSALLGRMPSAVGY  296


>TR:A0A2J6LI76 A0A2J6LI76_LACSA V-type proton ATPase catalytic subunit A OS=Lactuca 
sativa OX=4236 GN=LSAT_5X137221 PE=3 SV=1
Length=623

 Score = 82.8 bits (203),  Expect = 1e-16
 Identities = 74/261 (28%), Positives = 121/261 (46%), Gaps = 26/261 (10%)

Query  130  IESPAPGIISRRSVYEPLQTGLIAIDSMIPIGRGQRELIIGDRQTGKTAVATDTILNQQG  189
            + +P P + S+ +   PL TG   +D++ P   G    I G    GKT ++    L++  
Sbjct  213  VRTPRP-VASKLAADTPLLTGQRVLDALFPSVLGGTCAIPGAFGCGKTVISQ--ALSKYS  269

Query  190  QNVICVYVAIGQKASSVAQVVTSL----------QERGAMEYTIVVAETADSPATLQYLA  239
             +   VYV  G++ + +A+V+             +E   M+ T +VA T++ P      +
Sbjct  270  NSDTVVYVGCGERGNEMAEVLMDFPQLTMTLPDGREESVMKRTTLVANTSNMPVAAHEAS  329

Query  240  PYTGAALAEYFMYREQHTLIIYDDLSKQAQAYRQMSLLLRRPPGREAYPGDVFYLHSRL-  298
             YTG  +AEYF     +  ++ D  S+ A+A R++S  L   P    YP    YL +RL 
Sbjct  330  IYTGITIAEYFRDMGYNVSMMADSTSRWAEALREISGRLAEMPADSGYPA---YLAARLA  386

Query  299  --LERAAKLSSQLG---EGSMTALPIVETQSGDVSAYIPTNVISITDGQIFLSAD--LFN  351
               ERA K+    G   +GS+T +  V    GD S  + +  +SI   Q+F   D  L  
Sbjct  387  SFYERAGKVKCLGGPERDGSVTIVGAVSPPGGDFSDPVTSATLSIV--QVFWGLDKKLAQ  444

Query  352  AGIRPAINVGISVSRVGSAAQ  372
                P++N  IS S+  +A +
Sbjct  445  RKHFPSVNWLISYSKYSTALE  465


>TR:A0A2J6LP63 A0A2J6LP63_LACSA V-type proton ATPase catalytic subunit A OS=Lactuca 
sativa OX=4236 GN=LSAT_4X89100 PE=3 SV=1
Length=623

 Score = 82.0 bits (201),  Expect = 2e-16
 Identities = 74/261 (28%), Positives = 121/261 (46%), Gaps = 26/261 (10%)

Query  130  IESPAPGIISRRSVYEPLQTGLIAIDSMIPIGRGQRELIIGDRQTGKTAVATDTILNQQG  189
            + +P P + S+ +   PL TG   +D++ P   G    I G    GKT ++    L++  
Sbjct  213  VRTPRP-VASKLAADTPLLTGQRVLDALFPSVLGGTCAIPGAFGCGKTVISQ--ALSKYS  269

Query  190  QNVICVYVAIGQKASSVAQVVTSL----------QERGAMEYTIVVAETADSPATLQYLA  239
             +   VYV  G++ + +A+V+             +E   M+ T +VA T++ P   +  +
Sbjct  270  NSDTVVYVGCGERGNEMAEVLMDFPQLTMTLPDGREESVMKRTTLVANTSNMPVAAREAS  329

Query  240  PYTGAALAEYFMYREQHTLIIYDDLSKQAQAYRQMSLLLRRPPGREAYPGDVFYLHSRL-  298
             YTG  +AEYF     +  ++ D  S+ A+A R++S  L   P    YP    YL +RL 
Sbjct  330  IYTGITIAEYFRDMGYNVSMMADSTSRWAEALREISGRLAEMPADSGYPA---YLAARLA  386

Query  299  --LERAAKLSSQLG---EGSMTALPIVETQSGDVSAYIPTNVISITDGQIFLSAD--LFN  351
               ERA K+    G    GS+T +  V    GD S  + +  +SI   Q+F   D  L  
Sbjct  387  SFYERAGKVKCLGGPERTGSVTIVGAVSPPGGDFSDPVTSATLSIV--QVFWGLDKKLAQ  444

Query  352  AGIRPAINVGISVSRVGSAAQ  372
                P++N  IS S+  +A +
Sbjct  445  RKHFPSVNWLISYSKYSTALE  465


>TR:A0A2J6L063 A0A2J6L063_LACSA COV1-like protein OS=Lactuca sativa OX=4236 
GN=LSAT_5X103441 PE=4 SV=1
Length=263

 Score = 35.8 bits (81),  Expect = 0.046
 Identities = 37/135 (27%), Positives = 61/135 (45%), Gaps = 23/135 (17%)

Query  237  YLAPYTGAA---LAEYFMYREQHTLIIYDDLSKQAQAYRQMSLLLRRPPGREAYPGDVFY  293
            +++ + GA+   L E+F+ R      IYD       A +Q+S  +       A+   V  
Sbjct  118  FMSSWLGASVLSLGEWFIKRMPFVRHIYD-------ASKQISAAISPDQNTRAFKEVVIM  170

Query  294  LHSRLLERAAKLSSQLGEGSMTALPIVETQSGD---VSAYIPTNVISITDGQIFLSADLF  350
             H R+ E A         G +T+  I+++ SGD    S Y+PTN + I D  +  S D+ 
Sbjct  171  RHPRVGEYAF--------GFITSSFILQSYSGDEELYSVYVPTNHLYIGDIFLVKSKDVI  222

Query  351  --NAGIRPAINVGIS  363
              N  +R  I + +S
Sbjct  223  RPNLSVREGIEIVVS  237


>TR:A0A2J6JLF1 A0A2J6JLF1_LACSA RecQ-mediated genome instability protein 1 OS=Lactuca 
sativa OX=4236 GN=LSAT_4X82521 PE=3 SV=1
Length=669

 Score = 32.3 bits (72),  Expect = 0.83
 Identities = 33/171 (19%), Positives = 71/171 (42%), Gaps = 12/171 (7%)

Query  4    IRADEISNIIRERIEQYNREVTIVNTGTVLQVGDGIARIYGLDEVMAGELVEFEEGTIGI  63
            ++ DEI NI +   E+Y +  + +     L + DG+ RI+G++     +L       + +
Sbjct  194  LQVDEIVNISQPLRERYKKTPSGLKRCLKLSMTDGVQRIFGMEYQPIKDLDALSPAGLKV  253

Query  64   ALNLESNNVGVVLMGDGLMIQEGSSVKATGKIAQIPVSEAYL----GRVINALANPIDGR  119
            A++  +   G++++   +    G  V+      Q  V+E        R    +A  +  R
Sbjct  254  AISNVNVRHGLLMLVPEVFQVLGGLVEELDAARQRLVNEVNKPPRGKRTRTGVAASLATR  313

Query  120  G--------KISASESRLIESPAPGIISRRSVYEPLQTGLIAIDSMIPIGR  162
                      + AS + + +S  P  ++ +    P   G +  +S +P+ R
Sbjct  314  ATRAAWSTDNVHASANTVSQSATPIHVNNQGTTTPSVNGRVGSNSSVPVHR  364


>TR:A0A2J6JLX6 A0A2J6JLX6_LACSA Flotillin-like OS=Lactuca sativa OX=4236 GN=LSAT_6X20580 
PE=3 SV=1
Length=482

 Score = 32.0 bits (71),  Expect = 1.0
 Identities = 61/298 (20%), Positives = 114/298 (38%), Gaps = 35/298 (12%)

Query  97   QIPVSEAYL-GRVINAL--ANPIDGRGKISASESRLIESPAPGIISRRSVYEPLQTGLIA  153
            +I VSEA + G + + L     I    KI A E+++I +   G+  +  +    +  +  
Sbjct  177  KIDVSEAKMKGEIGSKLREGQTIQNAAKIDA-ETKIIATQRQGVGKKEEIKVKTEVKVFE  235

Query  154  IDSMIPIGRGQRELIIGDRQTGKTAVATDTILNQQGQNVICVYVAIGQKASSVAQVVTSL  213
                  +     EL +   +  K +   +   N+     + +  A  QK   +   +T  
Sbjct  236  NQREAEVAEANAELAMKKAKWAKDSQVAEVEANK----AVALRAAELQKEVEIMNALTQT  291

Query  214  QERGAMEYTIVVAETADSPATLQYLAPYTGAALAEYFMYREQHTL--IIYDDLSKQAQAY  271
            ++  A E+         S A+++Y    T    A + +YR+Q     ++Y+   K+ QA 
Sbjct  292  EKLKA-EFL--------SKASVEY---ETKVQEANWELYRKQKAAEAVLYE---KEKQAA  336

Query  272  RQMSLLLRRPPGREAYPGDVFYLHSRLLERAAKLSSQLGEGSMTALPIVETQSGDVSAYI  331
             Q ++       R+       Y   +  E    L+   G    T L  +    G +  Y+
Sbjct  337  AQKAMAEAALYSRQQVADGELYAKQKEAEGLVALAQAQGTYIRTLLDAMGGNYGALRDYL  396

Query  332  PTNVISITDGQIFLSADLFNA----GIRPAINVGISVSRVGSAAQIKAMKQVAGKLKL  385
              N      G ++      NA    G++P I++    +  G      AMK+VAG  K+
Sbjct  397  MIN------GGMYQEIAKINAEAVKGLQPKISIWTGANGGGEGGDGGAMKEVAGVYKM  448


>TR:A0A2J6LMI5 A0A2J6LMI5_LACSA Protein kinase domain-containing protein OS=Lactuca 
sativa OX=4236 GN=LSAT_7X79861 PE=3 SV=1
Length=617

 Score = 31.6 bits (70),  Expect = 1.4
 Identities = 32/149 (21%), Positives = 59/149 (40%), Gaps = 20/149 (13%)

Query  305  LSSQLGEGSMTALPIVETQSGDVSAYIPTNVISITDGQIFLSADLFNAGIRPAINV----  360
            LS   G     AL  ++TQ GD     P NV+   D  +      F+       +V    
Sbjct  23   LSKVYGNAEGDALNALKTQLGD-----PNNVLQSWDATLVNPCTWFHVTCNNENSVTRVD  77

Query  361  -------GISVSRVGSAAQIKAMK----QVAGKLKLELAQFAELEAFSQFSSDLDKATQN  409
                   G  V+++G    ++ ++     + G++ +EL     L +   + + LD    +
Sbjct  78   LGNANLSGQLVAQLGELTNLQYLELYSNNITGRIPIELGNLTNLVSLDLYLNRLDGGIPD  137

Query  410  QLARGQRLRELLKQSQSAPLTVEEQIMTI  438
             L + Q+LR L   + +   T+   + TI
Sbjct  138  TLGKLQKLRFLRLNNNTLTGTIPISLTTI  166


>TR:A0A2J6KXI3 A0A2J6KXI3_LACSA RecA family profile 2 domain-containing protein 
OS=Lactuca sativa OX=4236 GN=LSAT_8X86900 PE=3 SV=1
Length=416

 Score = 30.8 bits (68),  Expect = 2.2
 Identities = 18/54 (33%), Positives = 27/54 (50%), Gaps = 3/54 (6%)

Query  147  LQTGLIAIDSMIPIG---RGQRELIIGDRQTGKTAVATDTILNQQGQNVICVYV  197
            + TG  A+D  + +G   +G+   I G   +GKT +A   I   Q Q   CV+V
Sbjct  94   VSTGSFALDIALGVGGFPKGRVVEIYGPEASGKTTLALHVIAEAQKQGGYCVFV  147


>TR:A0A2J6JX06 A0A2J6JX06_LACSA Transmembrane protein 214-A OS=Lactuca sativa 
OX=4236 GN=LSAT_4X13621 PE=3 SV=1
Length=583

 Score = 30.8 bits (68),  Expect = 2.4
 Identities = 45/193 (23%), Positives = 81/193 (42%), Gaps = 18/193 (9%)

Query  317  LPIVETQSG------DVSAYIPTNVISITDGQIFLSADLFNAGIR----PAINVGISVSR  366
            LPIV T+SG      D+   +   ++S       L       G R     A+++ + V+ 
Sbjct  323  LPIVGTKSGSNPQTRDLILQLVERILSAPKAMAILVNGAVRKGERLMPPSALDLLLRVTF  382

Query  367  VGSAAQIKAMKQVAGKL----KLELAQFAELEAFSQFSSDLDKATQNQLARGQRLRELLK  422
              S+A++KA ++         K+ LA     +A  Q S  +   T +  A G+ + EL +
Sbjct  383  PSSSARVKATERFEAVYPTLKKVALAGSHGSKAMKQVSQQI--LTVSLKASGEGIPELSR  440

Query  423  QSQSAPL-TVEEQIMTIYTGTNGYLDGLEIG-QVRKFLVQLRTYLKTNKPQFQEIIASTK  480
            ++ S  +  + +           YLD LE    V K L +    L  NKP  + +  + +
Sbjct  441  EASSIFIWCLTQNPDCCKQWEKVYLDNLEASIVVLKRLNEQWKELSLNKPSLESLTQTLR  500

Query  481  TLTAEAESFLKEG  493
            +   + E  +K+G
Sbjct  501  SFKTKNEKGMKDG  513


>TR:A0A2J6LG06 A0A2J6LG06_LACSA EF-hand domain-containing protein OS=Lactuca 
sativa OX=4236 GN=LSAT_8X41821 PE=4 SV=1
Length=165

 Score = 29.6 bits (65),  Expect = 2.9
 Identities = 21/78 (27%), Positives = 37/78 (47%), Gaps = 3/78 (4%)

Query  322  TQSGDVSAYIPTNVISITDGQIFLSADLFNAGIRPAINVGISVSRVGSAAQIKAMKQVAG  381
            T+S   SAY+ TN+  +   Q+F   D+   G   A+ +   +  +GS   +  +KQ+  
Sbjct  3    TESNSASAYL-TNMDEVK--QVFSRFDVNGNGKITAVELVDVMKALGSDTSLDVVKQIME  59

Query  382  KLKLELAQFAELEAFSQF  399
             +  +   F  LE F+ F
Sbjct  60   DIDTDCDGFINLEEFAGF  77


>TR:A0A2J6KAZ0 A0A2J6KAZ0_LACSA COV1-like protein OS=Lactuca sativa OX=4236 
GN=LSAT_7X40741 PE=4 SV=1
Length=262

 Score = 30.0 bits (66),  Expect = 3.2
 Identities = 33/135 (24%), Positives = 59/135 (44%), Gaps = 23/135 (17%)

Query  237  YLAPYTGAA---LAEYFMYREQHTLIIYDDLSKQAQAYRQMSLLLRRPPGREAYPGDVFY  293
            +++ + GA+   L E+F+ R      IY+       A +Q+S  +      +A+      
Sbjct  117  FMSSWLGASVLSLGEWFIKRMPFVRHIYN-------ASKQISAAISPDQNTQAFKEVAII  169

Query  294  LHSRLLERAAKLSSQLGEGSMTALPIVETQSGD---VSAYIPTNVISITDGQIFLSADLF  350
             H R+ E A         G +T+   ++  SG+    S Y+PTN + I D  +  S D+ 
Sbjct  170  RHPRIGEYAF--------GFITSSVTLQNYSGEEELYSVYVPTNHLYIGDIFLVNSKDVI  221

Query  351  --NAGIRPAINVGIS  363
              N  +R  I + +S
Sbjct  222  RPNLSVREGIEIVVS  236


>TR:A0A2J6JPB6 A0A2J6JPB6_LACSA ATPase F1/V1/A1 complex alpha/beta subunit nucleotide-binding 
domain-containing protein OS=Lactuca sativa 
OX=4236 GN=LSAT_7X81560 PE=3 SV=1
Length=126

 Score = 28.9 bits (63),  Expect = 3.7
 Identities = 13/48 (27%), Positives = 25/48 (52%), Gaps = 0/48 (0%)

Query  263  DLSKQAQAYRQMSLLLRRPPGREAYPGDVFYLHSRLLERAAKLSSQLG  310
            ++S    A R++S      PGR  +PG ++   + + ERA ++  + G
Sbjct  11   NMSSYVDALREVSAAREEVPGRRGHPGYMYTDLATIYERARRIEGRKG  58


>TR:A0A2J6LVW3 A0A2J6LVW3_LACSA aspartate-semialdehyde dehydrogenase OS=Lactuca 
sativa OX=4236 GN=LSAT_8X35340 PE=3 SV=1
Length=383

 Score = 29.3 bits (64),  Expect = 6.6
 Identities = 32/118 (27%), Positives = 51/118 (43%), Gaps = 22/118 (19%)

Query  36   GDGIARIYGLDEVMAGELVEFEEGTIGI-----ALNLESNNVGVV----------LMGDG  80
            G G A +  L E+   E++E +  T  I     A NL S+N  V+          L+ + 
Sbjct  209  GAGAAAMEEL-ELQTREVLEGKRPTCKIFKQQYAFNLFSHNAPVLPNGYNEEEMKLVKET  267

Query  81   LMIQEGSSVKATGKIAQIPVSEAYLGRVINALANPIDGRGKISASESRLIESPAPGII  138
              I     +K T    ++PV  A+   V    A+P+D       +E+R I   APG++
Sbjct  268  RKIWNDKDIKVTATCIRVPVMRAHAESVNLQFASPLD------ENEARDILKKAPGVV  319


>TR:A0A2J6K5L4 A0A2J6K5L4_LACSA Sec1 family domain-containing protein MIP3 OS=Lactuca 
sativa OX=4236 GN=LSAT_4X64481 PE=3 SV=1
Length=808

 Score = 29.3 bits (64),  Expect = 7.7
 Identities = 15/39 (38%), Positives = 22/39 (56%), Gaps = 0/39 (0%)

Query  190  QNVICVYVAIGQKASSVAQVVTSLQERGAMEYTIVVAET  228
            QNVI V+V  G  A  V +V  +L E G ++  +V+  T
Sbjct  751  QNVILVFVVGGMNAIEVLEVQEALLESGRLDIEVVLGGT  789


>TR:A0A2J6MJ36 A0A2J6MJ36_LACSA Kinesin motor domain-containing protein OS=Lactuca 
sativa OX=4236 GN=LSAT_6X58700 PE=3 SV=1
Length=1134

 Score = 29.3 bits (64),  Expect = 7.9
 Identities = 18/63 (29%), Positives = 34/63 (54%), Gaps = 1/63 (2%)

Query  378   QVAGKLKLELAQFAELEAFSQFSS-DLDKATQNQLARGQRLRELLKQSQSAPLTVEEQIM  436
             Q AG+L + L +  E  AF++  + D ++ T+N   + +RL++  K+  S  ++     M
Sbjct  1041  QAAGELLVRLKEAEEAVAFAETRALDAEQETENAYRQIERLKKKQKKETSISISTPVYDM  1100

Query  437   TIY  439
              IY
Sbjct  1101  PIY  1103


>TR:A0A2J6M711 A0A2J6M711_LACSA Protein kinase domain-containing protein OS=Lactuca 
sativa OX=4236 GN=LSAT_9X117561 PE=3 SV=1
Length=514

 Score = 28.9 bits (63),  Expect = 9.4
 Identities = 23/100 (23%), Positives = 44/100 (44%), Gaps = 9/100 (9%)

Query  345  LSADLFNAGIRPAINVGISVSRVGSAAQIKAMK----QVAGKLKLELAQFAELEAFSQFS  400
            +S DL NAG+      G  V ++G    ++ ++     + G++  EL    EL +   + 
Sbjct  70   VSVDLGNAGLS-----GKLVPQLGQLTNLQYLELHSNNITGRIPKELGNLTELVSLDLYR  124

Query  401  SDLDKATQNQLARGQRLRELLKQSQSAPLTVEEQIMTIYT  440
            + L+     +L   Q+LR L   +      +   + TIY+
Sbjct  125  NRLEGDIPERLGNLQKLRFLRLNNNRLTGGIPYSLTTIYS  164


>TR:A0A2J6LVU5 A0A2J6LVU5_LACSA Protein DETOXIFICATION OS=Lactuca sativa OX=4236 
GN=LSAT_3X43900 PE=3 SV=1
Length=595

 Score = 28.9 bits (63),  Expect = 9.6
 Identities = 25/112 (22%), Positives = 50/112 (45%), Gaps = 14/112 (13%)

Query  178  AVATDTILNQQGQNVICVYVAIG----QKASSVAQVVT------SLQERGAMEYTIVVAE  227
            A+A  +++N  G  ++C+Y+  G      A+ V+QVV       +L+++G   Y I V  
Sbjct  308  ALAVASVINGVGDVILCLYLGYGIAGAAWATMVSQVVAGFMMIEALKDKGYNGYAIAVPS  367

Query  228  TADSPATLQYLAPYTGAALAEYFMYREQHTLIIYDDLSKQAQAYRQMSLLLR  279
              +     +  AP     +++   Y    +L++Y   S   Q      +L++
Sbjct  368  PTELLQIFKLAAPVFIMMMSKVAFY----SLLVYFATSMGTQTVAAHQVLVQ  415


Lambda      K        H
   0.316    0.133    0.355 

Gapped
Lambda      K        H
   0.267   0.0410    0.140 

Effective search space used: 3834126283


  Database: uniprotkb_refprotswissprot
    Posted date:  May 4, 2023  1:43 AM
  Number of letters in database: 31,152,632,622
  Number of sequences in database:  77,617,787


Matrix: BLOSUM62
Gap Penalties: Existence: 11, Extension: 1
Neighboring words threshold: 11
Window for multiple hits: 40
```
