## Supplementary material for "Sustained non-photochemical quenching and regulation of PSII repair cycle during combined low temperature and high light stress in lettuce": AtpB.txt

```
BLASTP 2.12.0+


Reference: Stephen F. Altschul, Thomas L. Madden, Alejandro A.
Schaffer, Jinghui Zhang, Zheng Zhang, Webb Miller, and David J.
Lipman (1997), "Gapped BLAST and PSI-BLAST: a new generation of
protein database search programs", Nucleic Acids Res. 25:3389-3402.


Reference for composition-based statistics: Alejandro A. Schaffer,
L. Aravind, Thomas L. Madden, Sergei Shavirin, John L. Spouge, Yuri
I. Wolf, Eugene V. Koonin, and Stephen F. Altschul (2001),
"Improving the accuracy of PSI-BLAST protein database searches with
composition-based statistics and other refinements", Nucleic Acids
Res. 29:2994-3005.


Database: uniprotkb_refprotswissprot
           77,617,787 sequences; 31,152,632,622 total letters


Query= sp|P19366|ATPB_ARATH OS=Arabidopsis thaliana OX=3702 GN=atpB PE=1
SV=2

Length=498
                                                                      Score     E
Sequences producing significant alignments:                          (Bits)  Value

SP:Q332X1 ATPB_LACSA ATP synthase subunit beta, chloroplastic OS=L...  909     0.0   
TR:A0A2J6KJN7 A0A2J6KJN7_LACSA ATP synthase subunit beta OS=Lactuc...  905     0.0   
TR:A0A2J6LFX8 A0A2J6LFX8_LACSA ATP synthase subunit beta OS=Lactuc...  635     0.0   
TR:A0A2J6KEK1 A0A2J6KEK1_LACSA ATP synthase subunit beta OS=Lactuc...  633     0.0   
TR:A0A2J6LIR9 A0A2J6LIR9_LACSA ATP synthase subunit beta OS=Lactuc...  606     0.0   
TR:A0A2J6LIP2 A0A2J6LIP2_LACSA ATP synthase subunit beta OS=Lactuc...  577     0.0   
TR:A0A2J6JSS3 A0A2J6JSS3_LACSA ATP synthase subunit beta OS=Lactuc...  461     7e-163
TR:A0A2J6K8M4 A0A2J6K8M4_LACSA H(+)-transporting two-sector ATPase...  242     1e-76 
TR:A0A2J6KBE2 A0A2J6KBE2_LACSA ATP synthase epsilon chain, chlorop...  196     1e-59 
TR:A0A2J6LPS1 A0A2J6LPS1_LACSA ATPase F1/V1/A1 complex alpha/beta ...  125     7e-35 
TR:A0A2J6M9M6 A0A2J6M9M6_LACSA Vacuolar proton pump subunit B OS=L...  132     2e-33 
TR:A0A2J6KTT7 A0A2J6KTT7_LACSA Vacuolar proton pump subunit B OS=L...  121     2e-29 
TR:A0A2J6LP63 A0A2J6LP63_LACSA V-type proton ATPase catalytic subu...  112     4e-26 
TR:A0A2J6LI76 A0A2J6LI76_LACSA V-type proton ATPase catalytic subu...  110     1e-25 
TR:A0A2J6LKN3 A0A2J6LKN3_LACSA ATP synthase subunit alpha OS=Lactu...  97.4    1e-21 
TR:A0A2J6LZT3 A0A2J6LZT3_LACSA ATP synthase subunit alpha OS=Lactu...  97.4    1e-21 
TR:A0A2J6JW20 A0A2J6JW20_LACSA ATP synthase subunit alpha OS=Lactu...  97.1    2e-21 
TR:A0A2J6K870 A0A2J6K870_LACSA ATP synthase subunit alpha OS=Lactu...  97.4    2e-21 
TR:A0A2J6M191 A0A2J6M191_LACSA ATP synthase subunit alpha OS=Lactu...  95.1    5e-21 
TR:A0A2J6MDW0 A0A2J6MDW0_LACSA ATP synthase subunit alpha OS=Lactu...  90.5    2e-19 
SP:Q332Y4 ATPA_LACSA ATP synthase subunit alpha, chloroplastic OS=...  90.5    3e-19 
TR:A0A2J6MCD9 A0A2J6MCD9_LACSA ATP synthase subunit alpha OS=Lactu...  90.5    3e-19 
TR:A0A2J6K2F2 A0A2J6K2F2_LACSA ATP synthase subunit alpha, mitocho...  89.7    7e-19 
TR:A0A2J6LH09 A0A2J6LH09_LACSA ATP synthase subunit alpha, mitocho...  82.0    1e-16 
TR:A0A2J6LIR4 A0A2J6LIR4_LACSA Uncharacterized protein OS=Lactuca ...  69.7    7e-15 
TR:A0A2J6KNQ4 A0A2J6KNQ4_LACSA ATP synthase subunit alpha OS=Lactu...  69.7    5e-13 
TR:A0A2J6KKC7 A0A2J6KKC7_LACSA Uncharacterized protein OS=Lactuca ...  52.0    5e-08 
TR:A0A2J6LHV3 A0A2J6LHV3_LACSA ATPase F1/V1/A1 complex alpha/beta ...  50.4    1e-07 
TR:A0A2J6L0P8 A0A2J6L0P8_LACSA ATPase F1/V1/A1 complex alpha/beta ...  52.0    2e-07 
TR:A0A2J6M810 A0A2J6M810_LACSA ATPase F1/V1/A1 complex alpha/beta ...  45.1    8e-05 
TR:A0A2J6LYB7 A0A2J6LYB7_LACSA ATPase F1/V1/A1 complex alpha/beta ...  37.4    0.004 
TR:A0A2J6LQG0 A0A2J6LQG0_LACSA ABC-type xenobiotic transporter OS=...  36.2    0.056 
TR:A0A2J6K784 A0A2J6K784_LACSA Glutamate receptor OS=Lactuca sativ...  33.5    0.37  
TR:A0A2J6KM69 A0A2J6KM69_LACSA TIR domain-containing protein OS=La...  33.1    0.50  
TR:A0A2J6MJA4 A0A2J6MJA4_LACSA Conserved oligomeric Golgi complex ...  32.7    0.63  
TR:A0A2J6LB39 A0A2J6LB39_LACSA Clp ATPase C-terminal domain-contai...  32.3    0.80  
TR:A0A2J6KXC5 A0A2J6KXC5_LACSA TIR domain-containing protein OS=La...  32.0    1.1   
TR:A0A2J6L2Y0 A0A2J6L2Y0_LACSA ADP-ribosyl cyclase/cyclic ADP-ribo...  31.6    1.5   
TR:A0A2J6KRH1 A0A2J6KRH1_LACSA Protein kinase domain-containing pr...  31.2    1.8   
TR:A0A2J6KMD6 A0A2J6KMD6_LACSA TIR domain-containing protein OS=La...  31.2    1.9   
TR:A0A2J6JNN4 A0A2J6JNN4_LACSA Clp ATPase C-terminal domain-contai...  30.8    2.4   
TR:A0A2J6LZL6 A0A2J6LZL6_LACSA TIR domain-containing protein OS=La...  30.8    2.6   
TR:A0A2J6LC40 A0A2J6LC40_LACSA TIR domain-containing protein OS=La...  30.8    2.6   
TR:A0A2J6K4R2 A0A2J6K4R2_LACSA Longin domain-containing protein OS...  30.0    2.8   
TR:A0A2J6KQP2 A0A2J6KQP2_LACSA Clp ATPase C-terminal domain-contai...  30.4    3.1   
TR:A0A2J6K4L6 A0A2J6K4L6_LACSA ABC transporter domain-containing p...  30.4    3.2   
TR:A0A2J6M418 A0A2J6M418_LACSA TIR domain-containing protein OS=La...  30.4    3.3   
TR:A0A2J6L2W3 A0A2J6L2W3_LACSA TIR domain-containing protein OS=La...  30.4    3.4   
TR:A0A2J6K362 A0A2J6K362_LACSA ABC transporter domain-containing p...  30.0    4.3   
TR:A0A2J6LV74 A0A2J6LV74_LACSA ABC-type xenobiotic transporter OS=...  30.0    4.5   
TR:A0A2J6LJP3 A0A2J6LJP3_LACSA ABC-type xenobiotic transporter OS=...  30.0    4.6   
TR:A0A2J6KWF4 A0A2J6KWF4_LACSA Leucine-rich repeat-containing N-te...  29.6    5.0   
TR:A0A2J6K0S2 A0A2J6K0S2_LACSA Uncharacterized protein OS=Lactuca ...  28.1    5.0   
TR:A0A2J6LRH5 A0A2J6LRH5_LACSA TIR domain-containing protein OS=La...  29.6    5.9   
TR:A0A2J6L6Z1 A0A2J6L6Z1_LACSA Uncharacterized protein OS=Lactuca ...  27.7    6.0   
TR:A0A2J6K0A8 A0A2J6K0A8_LACSA ABC-type xenobiotic transporter OS=...  29.6    6.0   
TR:A0A2J6L1M1 A0A2J6L1M1_LACSA Ovule protein OS=Lactuca sativa OX=...  27.3    6.7   
TR:A0A2J6K8I1 A0A2J6K8I1_LACSA UspA domain-containing protein OS=L...  28.9    6.7   
TR:A0A2J6LRF1 A0A2J6LRF1_LACSA TIR domain-containing protein OS=La...  29.3    7.2   
TR:A0A2J6L2W6 A0A2J6L2W6_LACSA ADP-ribosyl cyclase/cyclic ADP-ribo...  29.3    7.8   
TR:A0A2J6JZF9 A0A2J6JZF9_LACSA Condensin-1 complex subunit CAP-D2 ...  29.3    7.9   
TR:A0A2J6KTV4 A0A2J6KTV4_LACSA ABC-type xenobiotic transporter OS=...  29.3    7.9   
TR:A0A2J6JSH2 A0A2J6JSH2_LACSA ATPase F1/V1/A1 complex alpha/beta ...  27.3    8.8   
TR:A0A2J6M6A5 A0A2J6M6A5_LACSA TIR domain-containing protein OS=La...  28.9    9.3   
TR:A0A2J6KVQ9 A0A2J6KVQ9_LACSA TIR domain-containing protein OS=La...  28.9    9.3   


>SP:Q332X1 ATPB_LACSA ATP synthase subunit beta, chloroplastic OS=Lactuca 
sativa OX=4236 GN=atpB PE=3 SV=1
Length=498

 Score = 909 bits (2348),  Expect = 0.0
 Identities = 466/498 (94%), Positives = 478/498 (96%), Gaps = 0/498 (0%)

Query  1    MRTNPTTSNPEVSIREKKNLGRIAQIIGPVLDVAFPPGKMPNIYNALVVKGRDTLGQEIN  60
            MR NPTTS   V+  +KK LGRIAQIIGPVLDVAFPPGKMPNIYNALVVKGRDT GQ IN
Sbjct  1    MRMNPTTSGSGVTTLDKKTLGRIAQIIGPVLDVAFPPGKMPNIYNALVVKGRDTAGQPIN  60

Query  61   VTCEVQQLLGNNRVRAVAMSATEGLKRGMDVVDMGNPLSVPVGGATLGRIFNVLGEPVDN  120
            VTCEVQQLLGNNRVRAVAMSAT+GL RGMDV+D G PLSVPVGGATLGRIFNVLGEPVDN
Sbjct  61   VTCEVQQLLGNNRVRAVAMSATDGLTRGMDVIDTGAPLSVPVGGATLGRIFNVLGEPVDN  120

Query  121  LGPVDTRTTSPIHKSAPAFIELDTKLSIFETGIKVVDLLAPYRRGGKIGLFGGAGVGKTV  180
            LGPVDT TT PIH+SAPAFI+LDTKLSIFETGIKVVDLLAPYRRGGKIGLFGGAGVGKTV
Sbjct  121  LGPVDTSTTFPIHRSAPAFIQLDTKLSIFETGIKVVDLLAPYRRGGKIGLFGGAGVGKTV  180

Query  181  LIMELINNIAKAHGGVSVFGGVGERTREGNDLYMEMKESGVINEQNLAESKVALVYGQMN  240
            LIMELINNIAKAHGGVSVFGGVGERTREGNDLYMEMKESGVINE+N+ ESKVALVYGQMN
Sbjct  181  LIMELINNIAKAHGGVSVFGGVGERTREGNDLYMEMKESGVINEKNIPESKVALVYGQMN  240

Query  241  EPPGARMRVGLTALTMAEYFRDVNEQDVLLFIDNIFRFVQAGSEVSALLGRMPSAVGYQP  300
            EPPGARMRVGLTALTMAEYFRDVNEQDVLLFIDNIFRFVQAGSEVSALLGRMPSAVGYQP
Sbjct  241  EPPGARMRVGLTALTMAEYFRDVNEQDVLLFIDNIFRFVQAGSEVSALLGRMPSAVGYQP  300

Query  301  TLSTEMGTLQERITSTKKGSITSIQAVYVPADDLTDPAPATTFAHLDATTVLSRGLAAKG  360
            TLSTEMG+LQERITSTK+GSITSIQAVYVPADDLTDPAPATTFAHLDATTVLSRGLAAKG
Sbjct  301  TLSTEMGSLQERITSTKEGSITSIQAVYVPADDLTDPAPATTFAHLDATTVLSRGLAAKG  360

Query  361  IYPAVDPLDSTSTMLQPRIVGEEHYETAQQVKQTLQRYKELQDIIAILGLDELSEEDRLT  420
            IYPAVDPLDSTSTMLQPRIVGEEHY+TAQ+VKQTLQRYKELQDIIAILGLDELSEEDRLT
Sbjct  361  IYPAVDPLDSTSTMLQPRIVGEEHYDTAQEVKQTLQRYKELQDIIAILGLDELSEEDRLT  420

Query  421  VARARKIERFLSQPFFVAEVFTGSPGKYVGLAETIRGFNLILSGEFDSLPEQAFYLVGNI  480
            VARARKIERFLSQPFFVAEVFTGSPGKYVGLAETIRGF LILSGE D LPEQAFYLVGNI
Sbjct  421  VARARKIERFLSQPFFVAEVFTGSPGKYVGLAETIRGFQLILSGELDGLPEQAFYLVGNI  480

Query  481  DEATAKATNLEMESKLKK  498
            DEATAKA NLEMES LKK
Sbjct  481  DEATAKAMNLEMESNLKK  498


>TR:A0A2J6KJN7 A0A2J6KJN7_LACSA ATP synthase subunit beta OS=Lactuca sativa 
OX=4236 GN=LSAT_2X89820 PE=3 SV=1
Length=496

 Score = 905 bits (2339),  Expect = 0.0
 Identities = 464/495 (94%), Positives = 476/495 (96%), Gaps = 0/495 (0%)

Query  4    NPTTSNPEVSIREKKNLGRIAQIIGPVLDVAFPPGKMPNIYNALVVKGRDTLGQEINVTC  63
            NPTTS   V+  +KK LGRIAQIIGPVLDVAFPPGKMPNIYNALVVKGRDT GQ INVTC
Sbjct  2    NPTTSGSGVTTLDKKTLGRIAQIIGPVLDVAFPPGKMPNIYNALVVKGRDTAGQPINVTC  61

Query  64   EVQQLLGNNRVRAVAMSATEGLKRGMDVVDMGNPLSVPVGGATLGRIFNVLGEPVDNLGP  123
            EVQQLLGNNRVRAVAMSAT+GL RGMDV+D G PLSVPVGGATLGRIFNVLGEPVDNLGP
Sbjct  62   EVQQLLGNNRVRAVAMSATDGLTRGMDVIDTGAPLSVPVGGATLGRIFNVLGEPVDNLGP  121

Query  124  VDTRTTSPIHKSAPAFIELDTKLSIFETGIKVVDLLAPYRRGGKIGLFGGAGVGKTVLIM  183
            VDT TT PIH+SAPAFI+LDTKLSIFETGIKVVDLLAPYRRGGKIGLFGGAGVGKTVLIM
Sbjct  122  VDTSTTFPIHRSAPAFIQLDTKLSIFETGIKVVDLLAPYRRGGKIGLFGGAGVGKTVLIM  181

Query  184  ELINNIAKAHGGVSVFGGVGERTREGNDLYMEMKESGVINEQNLAESKVALVYGQMNEPP  243
            ELINNIAKAHGGVSVFGGVGERTREGNDLYMEMKESGVINE+N+ ESKVALVYGQMNEPP
Sbjct  182  ELINNIAKAHGGVSVFGGVGERTREGNDLYMEMKESGVINEKNIPESKVALVYGQMNEPP  241

Query  244  GARMRVGLTALTMAEYFRDVNEQDVLLFIDNIFRFVQAGSEVSALLGRMPSAVGYQPTLS  303
            GARMRVGLTALTMAEYFRDVNEQDVLLFIDNIFRFVQAGSEVSALLGRMPSAVGYQPTLS
Sbjct  242  GARMRVGLTALTMAEYFRDVNEQDVLLFIDNIFRFVQAGSEVSALLGRMPSAVGYQPTLS  301

Query  304  TEMGTLQERITSTKKGSITSIQAVYVPADDLTDPAPATTFAHLDATTVLSRGLAAKGIYP  363
            TEMG+LQERITSTK+GSITSIQAVYVPADDLTDPAPATTFAHLDATTVLSRGLAAKGIYP
Sbjct  302  TEMGSLQERITSTKEGSITSIQAVYVPADDLTDPAPATTFAHLDATTVLSRGLAAKGIYP  361

Query  364  AVDPLDSTSTMLQPRIVGEEHYETAQQVKQTLQRYKELQDIIAILGLDELSEEDRLTVAR  423
            AVDPLDSTSTMLQPRIVGEEHY+TAQ+VKQTLQRYKELQDIIAILGLDELSEEDRLTVAR
Sbjct  362  AVDPLDSTSTMLQPRIVGEEHYDTAQEVKQTLQRYKELQDIIAILGLDELSEEDRLTVAR  421

Query  424  ARKIERFLSQPFFVAEVFTGSPGKYVGLAETIRGFNLILSGEFDSLPEQAFYLVGNIDEA  483
            ARKIERFLSQPFFVAEVFTGSPGKYVGLAETIRGF LILSGE D LPEQAFYLVGNIDEA
Sbjct  422  ARKIERFLSQPFFVAEVFTGSPGKYVGLAETIRGFQLILSGELDGLPEQAFYLVGNIDEA  481

Query  484  TAKATNLEMESKLKK  498
            TAKA NLEMES LKK
Sbjct  482  TAKAMNLEMESNLKK  496


>TR:A0A2J6LFX8 A0A2J6LFX8_LACSA ATP synthase subunit beta OS=Lactuca sativa 
OX=4236 GN=LSAT_8X41680 PE=3 SV=1
Length=560

 Score = 635 bits (1639),  Expect = 0.0
 Identities = 330/476 (69%), Positives = 381/476 (80%), Gaps = 7/476 (1%)

Query  20   LGRIAQIIGPVLDVAFPPGKMPNIYNALVVKGRDTLGQEINVTCEVQQLLGNNRVRAVAM  79
            +G++ Q+IG V+DV F  G +P I  AL V     L   I +  EV Q LG N VR +AM
Sbjct  87   IGQVCQVIGAVVDVRFSEG-LPPILTALEV-----LDNSIRLVLEVAQHLGENMVRTIAM  140

Query  80   SATEGLKRGMDVVDMGNPLSVPVGGATLGRIFNVLGEPVDNLGPVDTRTTSPIHKSAPAF  139
              TEGL RG  V++ G+P++VPVG ATLGRI NV+GEP+D+ G + T    PIH+ APAF
Sbjct  141  DGTEGLVRGQRVLNTGSPITVPVGRATLGRIINVIGEPIDHRGDIKTDHYLPIHREAPAF  200

Query  140  IELDTKLSIFETGIKVVDLLAPYRRGGKIGLFGGAGVGKTVLIMELINNIAKAHGGVSVF  199
            +E  T+  I  TGIKVVDLLAPY+RGGKIGLFGGAGVGKTVLIMELINN+AKAHGG SVF
Sbjct  201  VEQATEQQILVTGIKVVDLLAPYQRGGKIGLFGGAGVGKTVLIMELINNVAKAHGGFSVF  260

Query  200  GGVGERTREGNDLYMEMKESGVIN-EQNLAESKVALVYGQMNEPPGARMRVGLTALTMAE  258
             GVGERTREGNDLY EM ESGVI      +ESK ALVYGQMNEPPGAR RVGLT LT+AE
Sbjct  261  AGVGERTREGNDLYREMMESGVIKLGDKQSESKCALVYGQMNEPPGARARVGLTGLTVAE  320

Query  259  YFRDVNEQDVLLFIDNIFRFVQAGSEVSALLGRMPSAVGYQPTLSTEMGTLQERITSTKK  318
            +FRD   QDVLLFIDNIFRF QA SEVSALLGR+PSAVGYQPTL+T++G LQERIT+TKK
Sbjct  321  HFRDAEGQDVLLFIDNIFRFTQANSEVSALLGRIPSAVGYQPTLATDLGGLQERITTTKK  380

Query  319  GSITSIQAVYVPADDLTDPAPATTFAHLDATTVLSRGLAAKGIYPAVDPLDSTSTMLQPR  378
            GSITS+QA+YVPADDLTDPAPATTFAHLDATTVLSR ++  GIYPAVDPLDSTS ML P 
Sbjct  381  GSITSVQAIYVPADDLTDPAPATTFAHLDATTVLSRQISELGIYPAVDPLDSTSRMLSPH  440

Query  379  IVGEEHYETAQQVKQTLQRYKELQDIIAILGLDELSEEDRLTVARARKIERFLSQPFFVA  438
            I+GE+HY TA+ V++ LQ YK LQDIIAILG+DELSE+D+LTVARARKI+RFLSQPF VA
Sbjct  441  ILGEDHYNTARGVQKVLQNYKNLQDIIAILGMDELSEDDKLTVARARKIQRFLSQPFHVA  500

Query  439  EVFTGSPGKYVGLAETIRGFNLILSGEFDSLPEQAFYLVGNIDEATAKATNLEMES  494
            EVFTG+PGKYV L E+I  F  +L G++D L EQ+FY+VG IDE  AKA  +  ES
Sbjct  501  EVFTGAPGKYVELKESIASFQGVLDGKYDDLSEQSFYMVGGIDEVIAKAEKIAKES  556


>TR:A0A2J6KEK1 A0A2J6KEK1_LACSA ATP synthase subunit beta OS=Lactuca sativa 
OX=4236 GN=LSAT_4X15480 PE=3 SV=1
Length=557

 Score = 633 bits (1633),  Expect = 0.0
 Identities = 328/477 (69%), Positives = 382/477 (80%), Gaps = 7/477 (1%)

Query  19   NLGRIAQIIGPVLDVAFPPGKMPNIYNALVVKGRDTLGQEINVTCEVQQLLGNNRVRAVA  78
            ++G++ Q+IG V+DV F  G +P I  AL V     L   I +  EV Q LG N VR +A
Sbjct  86   SIGQVCQVIGAVVDVRFTEG-LPPILTALEV-----LDNSIRLVLEVAQHLGENMVRTIA  139

Query  79   MSATEGLKRGMDVVDMGNPLSVPVGGATLGRIFNVLGEPVDNLGPVDTRTTSPIHKSAPA  138
            M  TEGL RG  V++ G+P++VPVG ATLGRI NV+GEP+D+ G + T    PIH+ APA
Sbjct  140  MDGTEGLVRGQRVLNTGSPITVPVGRATLGRIINVIGEPIDHRGDIKTDHYLPIHREAPA  199

Query  139  FIELDTKLSIFETGIKVVDLLAPYRRGGKIGLFGGAGVGKTVLIMELINNIAKAHGGVSV  198
            F+E  T+  I  TGIKVVDLLAPY+RGGKIGLFGGAGVGKTVLIMELINN+AKAHGG SV
Sbjct  200  FVEQATEQQILVTGIKVVDLLAPYQRGGKIGLFGGAGVGKTVLIMELINNVAKAHGGFSV  259

Query  199  FGGVGERTREGNDLYMEMKESGVIN-EQNLAESKVALVYGQMNEPPGARMRVGLTALTMA  257
            F GVGERTREGNDLY EM ESGVI      +ESK ALVYGQMNEPPGAR RVGLT LT+A
Sbjct  260  FAGVGERTREGNDLYREMMESGVIKLGDKQSESKCALVYGQMNEPPGARARVGLTGLTVA  319

Query  258  EYFRDVNEQDVLLFIDNIFRFVQAGSEVSALLGRMPSAVGYQPTLSTEMGTLQERITSTK  317
            E+FRD   QDVLLFIDNIFRF QA SEVSALLGR+PSAVGYQPTL+T++G LQERIT+TK
Sbjct  320  EHFRDAEGQDVLLFIDNIFRFTQANSEVSALLGRIPSAVGYQPTLATDLGGLQERITTTK  379

Query  318  KGSITSIQAVYVPADDLTDPAPATTFAHLDATTVLSRGLAAKGIYPAVDPLDSTSTMLQP  377
            KGSITS+QA+YVPADDLTDPAPATTFAHLDATTVLSR ++  GIYPAVDPLDSTS ML P
Sbjct  380  KGSITSVQAIYVPADDLTDPAPATTFAHLDATTVLSRQISELGIYPAVDPLDSTSRMLSP  439

Query  378  RIVGEEHYETAQQVKQTLQRYKELQDIIAILGLDELSEEDRLTVARARKIERFLSQPFFV  437
             I+GE+HY TA+ V++ LQ YK LQDIIAILG+DELSE+D+LTVARARKI+RFLSQPF V
Sbjct  440  HILGEDHYNTARGVQKVLQNYKNLQDIIAILGMDELSEDDKLTVARARKIQRFLSQPFHV  499

Query  438  AEVFTGSPGKYVGLAETIRGFNLILSGEFDSLPEQAFYLVGNIDEATAKATNLEMES  494
            AEVFTG+PGKYV L E+I  F  +L G++D L EQ+FY+VG I+E  AKA  +  E+
Sbjct  500  AEVFTGAPGKYVELKESIASFQGVLDGKYDDLSEQSFYMVGGIEEVIAKAEKIAKEN  556


>TR:A0A2J6LIR9 A0A2J6LIR9_LACSA ATP synthase subunit beta OS=Lactuca sativa 
OX=4236 GN=LSAT_4X156041 PE=3 SV=1
Length=429

 Score = 606 bits (1562),  Expect = 0.0
 Identities = 306/428 (71%), Positives = 356/428 (83%), Gaps = 3/428 (1%)

Query  69   LGNNRVRAVAMSATEGLKRGMDVVDMGNPLSVPVGGATLGRIFNVLGEPVDNLGPVDTRT  128
            +G N VR +AM  T+GL RG  V++ G+P+ VPVG  TLGRI NV+GEP+D+ G + T  
Sbjct  1    MGENMVRTIAMDGTDGLVRGQKVLNTGSPILVPVGRETLGRIINVIGEPIDHRGEIKTSH  60

Query  129  TSPIHKSAPAFIELDTKLSIFETGIKVVDLLAPYRRGGKIGLFGGAGVGKTVLIMELINN  188
              PIH+ APAF + +T+  I  TGIKVVDLLAPY+RGGKIGLFGGAGVGKTVLIMELINN
Sbjct  61   YLPIHREAPAFNDQETEQQILITGIKVVDLLAPYQRGGKIGLFGGAGVGKTVLIMELINN  120

Query  189  IAKAHGGVSVFGGVGERTREGNDLYMEMKESGVIN--EQNLAESKVALVYGQMNEPPGAR  246
            IAKAHGG SVF GVGERTREGNDLY EM ESGVI   EQ + ESK ALVYGQMNEPPG+R
Sbjct  121  IAKAHGGFSVFAGVGERTREGNDLYREMIESGVIKLGEQQM-ESKCALVYGQMNEPPGSR  179

Query  247  MRVGLTALTMAEYFRDVNEQDVLLFIDNIFRFVQAGSEVSALLGRMPSAVGYQPTLSTEM  306
             RVGLT LT+AE+FRD   QDVLLF+DNIFRF QA SEVSALLGR+PSAVGYQPTL+T++
Sbjct  180  ARVGLTGLTVAEHFRDAEGQDVLLFVDNIFRFTQANSEVSALLGRIPSAVGYQPTLATDL  239

Query  307  GTLQERITSTKKGSITSIQAVYVPADDLTDPAPATTFAHLDATTVLSRGLAAKGIYPAVD  366
            G LQERIT+TKKGSITS+QA+YVPADDLTDPAPATTFAHLDATTVLSR ++  GIYPAVD
Sbjct  240  GGLQERITTTKKGSITSVQAIYVPADDLTDPAPATTFAHLDATTVLSRQISELGIYPAVD  299

Query  367  PLDSTSTMLQPRIVGEEHYETAQQVKQTLQRYKELQDIIAILGLDELSEEDRLTVARARK  426
            PLDSTS ML PRI+GE+HY T + V++ LQ YK LQDIIAILG+DELSE+D+LTVARARK
Sbjct  300  PLDSTSRMLSPRILGEDHYNTTRGVQKVLQNYKNLQDIIAILGMDELSEDDKLTVARARK  359

Query  427  IERFLSQPFFVAEVFTGSPGKYVGLAETIRGFNLILSGEFDSLPEQAFYLVGNIDEATAK  486
            ++RFLSQPF VAEVFTG+PGKYV L E++  F  ++ G++D LPEQAFY+VG IDE  AK
Sbjct  360  VQRFLSQPFHVAEVFTGAPGKYVELKESVASFQGVIEGKYDDLPEQAFYMVGGIDEVIAK  419

Query  487  ATNLEMES  494
            A  +  E+
Sbjct  420  AEKIAKEN  427


>TR:A0A2J6LIP2 A0A2J6LIP2_LACSA ATP synthase subunit beta OS=Lactuca sativa 
OX=4236 GN=LSAT_1X98641 PE=3 SV=1
Length=337

 Score = 577 bits (1487),  Expect = 0.0
 Identities = 294/319 (92%), Positives = 304/319 (95%), Gaps = 0/319 (0%)

Query  4    NPTTSNPEVSIREKKNLGRIAQIIGPVLDVAFPPGKMPNIYNALVVKGRDTLGQEINVTC  63
            NPTTS   V+  +KK LGRIAQIIGPVLDVAFPPGKMPNIYNALVVKGRDT GQ INVTC
Sbjct  2    NPTTSGSGVTTLDKKTLGRIAQIIGPVLDVAFPPGKMPNIYNALVVKGRDTAGQPINVTC  61

Query  64   EVQQLLGNNRVRAVAMSATEGLKRGMDVVDMGNPLSVPVGGATLGRIFNVLGEPVDNLGP  123
            EVQQLLGNNRVRAVAMSAT+GL RGMDV+D G PLSVPVGGATLGRIFNVLGEPVDNLGP
Sbjct  62   EVQQLLGNNRVRAVAMSATDGLTRGMDVIDTGAPLSVPVGGATLGRIFNVLGEPVDNLGP  121

Query  124  VDTRTTSPIHKSAPAFIELDTKLSIFETGIKVVDLLAPYRRGGKIGLFGGAGVGKTVLIM  183
            VDT TT PIH+SAPAFI+LDTKLSIFETGIKVVDLLAPYRRGGKIGLFGGAGVGKTVLIM
Sbjct  122  VDTSTTFPIHRSAPAFIQLDTKLSIFETGIKVVDLLAPYRRGGKIGLFGGAGVGKTVLIM  181

Query  184  ELINNIAKAHGGVSVFGGVGERTREGNDLYMEMKESGVINEQNLAESKVALVYGQMNEPP  243
            ELINNIAKAHGGVSVFGGVGERTREGNDLYMEMKESGVINE+N+ ESKVALVYGQMNEPP
Sbjct  182  ELINNIAKAHGGVSVFGGVGERTREGNDLYMEMKESGVINEKNIPESKVALVYGQMNEPP  241

Query  244  GARMRVGLTALTMAEYFRDVNEQDVLLFIDNIFRFVQAGSEVSALLGRMPSAVGYQPTLS  303
            GARMRVGLTALTMAEYFRDVNEQDVLLFIDNIFRFVQAGSEVSALLGRMPSAVGYQPTLS
Sbjct  242  GARMRVGLTALTMAEYFRDVNEQDVLLFIDNIFRFVQAGSEVSALLGRMPSAVGYQPTLS  301

Query  304  TEMGTLQERITSTKKGSIT  322
            TEMG+LQERITSTK+GS T
Sbjct  302  TEMGSLQERITSTKEGSNT  320


>TR:A0A2J6JSS3 A0A2J6JSS3_LACSA ATP synthase subunit beta OS=Lactuca sativa 
OX=4236 GN=LSAT_4X56380 PE=3 SV=1
Length=260

 Score = 461 bits (1186),  Expect = 7e-163
 Identities = 239/260 (92%), Positives = 247/260 (95%), Gaps = 0/260 (0%)

Query  239  MNEPPGARMRVGLTALTMAEYFRDVNEQDVLLFIDNIFRFVQAGSEVSALLGRMPSAVGY  298
            MNEPPGARMRVGLTALTMAEYFRDVNEQDVLLFI+NIFRFVQAGSEVSALL RMPSAVGY
Sbjct  1    MNEPPGARMRVGLTALTMAEYFRDVNEQDVLLFIENIFRFVQAGSEVSALLSRMPSAVGY  60

Query  299  QPTLSTEMGTLQERITSTKKGSITSIQAVYVPADDLTDPAPATTFAHLDATTVLSRGLAA  358
            QPTLS EMG+LQERITSTK+GS TSIQAVYVPADDLT+PAPATTF HL+ATTVLSRGLAA
Sbjct  61   QPTLSIEMGSLQERITSTKEGSKTSIQAVYVPADDLTNPAPATTFEHLNATTVLSRGLAA  120

Query  359  KGIYPAVDPLDSTSTMLQPRIVGEEHYETAQQVKQTLQRYKELQDIIAILGLDELSEEDR  418
            KGIYPAVDPLDSTSTMLQP IVGEEHY+TAQ+VKQTLQRYKELQ IIAILGLDELSEEDR
Sbjct  121  KGIYPAVDPLDSTSTMLQPWIVGEEHYDTAQEVKQTLQRYKELQYIIAILGLDELSEEDR  180

Query  419  LTVARARKIERFLSQPFFVAEVFTGSPGKYVGLAETIRGFNLILSGEFDSLPEQAFYLVG  478
            LTVARARKIERFLSQPFFV EVFT SPGKYVGLAETIRGF LILSGE D LPEQAFYLVG
Sbjct  181  LTVARARKIERFLSQPFFVVEVFTSSPGKYVGLAETIRGFQLILSGELDGLPEQAFYLVG  240

Query  479  NIDEATAKATNLEMESKLKK  498
            NI+EATAKA NLEMES LKK
Sbjct  241  NINEATAKAMNLEMESNLKK  260


>TR:A0A2J6K8M4 A0A2J6K8M4_LACSA H(+)-transporting two-sector ATPase OS=Lactuca 
sativa OX=4236 GN=LSAT_4X128060 PE=3 SV=1
Length=279

 Score = 242 bits (617),  Expect = 1e-76
 Identities = 123/127 (97%), Positives = 127/127 (100%), Gaps = 0/127 (0%)

Query  318  KGSITSIQAVYVPADDLTDPAPATTFAHLDATTVLSRGLAAKGIYPAVDPLDSTSTMLQP  377
            +GSITSIQAVYVPADDLTDPAPATTFAHLDATTVLSRGLAAKGIYPAVDPLDSTSTMLQP
Sbjct  6    EGSITSIQAVYVPADDLTDPAPATTFAHLDATTVLSRGLAAKGIYPAVDPLDSTSTMLQP  65

Query  378  RIVGEEHYETAQQVKQTLQRYKELQDIIAILGLDELSEEDRLTVARARKIERFLSQPFFV  437
            RIVGEEHY+TAQ+VKQTLQRYKELQDIIAILGLDELS+EDRLTVARARKIERFLSQPFFV
Sbjct  66   RIVGEEHYDTAQEVKQTLQRYKELQDIIAILGLDELSKEDRLTVARARKIERFLSQPFFV  125

Query  438  AEVFTGS  444
            AEVFTGS
Sbjct  126  AEVFTGS  132


>TR:A0A2J6KBE2 A0A2J6KBE2_LACSA ATP synthase epsilon chain, chloroplastic OS=Lactuca 
sativa OX=4236 GN=LSAT_4X40420 PE=3 SV=1
Length=224

 Score = 196 bits (497),  Expect = 1e-59
 Identities = 99/104 (95%), Positives = 101/104 (97%), Gaps = 0/104 (0%)

Query  374  MLQPRIVGEEHYETAQQVKQTLQRYKELQDIIAILGLDELSEEDRLTVARARKIERFLSQ  433
            MLQPRIVGEEHY+TAQ+VKQTLQRYKELQDIIAILGLDELSEEDRLTVARARKIERFLSQ
Sbjct  1    MLQPRIVGEEHYDTAQEVKQTLQRYKELQDIIAILGLDELSEEDRLTVARARKIERFLSQ  60

Query  434  PFFVAEVFTGSPGKYVGLAETIRGFNLILSGEFDSLPEQAFYLV  477
            PFFVAEVFTGSPGKYVGLAETIRGF LILSGE D LPEQAFYLV
Sbjct  61   PFFVAEVFTGSPGKYVGLAETIRGFQLILSGELDGLPEQAFYLV  104


>TR:A0A2J6LPS1 A0A2J6LPS1_LACSA ATPase F1/V1/A1 complex alpha/beta subunit nucleotide-binding 
domain-containing protein OS=Lactuca sativa 
OX=4236 GN=LSAT_2X23201 PE=3 SV=1
Length=75

 Score = 125 bits (313),  Expect = 7e-35
 Identities = 62/64 (97%), Positives = 64/64 (100%), Gaps = 0/64 (0%)

Query  292  MPSAVGYQPTLSTEMGTLQERITSTKKGSITSIQAVYVPADDLTDPAPATTFAHLDATTV  351
            MPSAVGYQPTLSTEMG+LQERITSTK+GSITSIQAVYVPADDLTDPAPATTFAHLDATTV
Sbjct  1    MPSAVGYQPTLSTEMGSLQERITSTKEGSITSIQAVYVPADDLTDPAPATTFAHLDATTV  60

Query  352  LSRG  355
            LSRG
Sbjct  61   LSRG  64


>TR:A0A2J6M9M6 A0A2J6M9M6_LACSA Vacuolar proton pump subunit B OS=Lactuca sativa 
OX=4236 GN=LSAT_6X97661 PE=3 SV=1
Length=478

 Score = 132 bits (332),  Expect = 2e-33
 Identities = 121/446 (27%), Positives = 188/446 (42%), Gaps = 31/446 (7%)

Query  3    TNPTTSNPEVSIREKKNLGRIAQIIGP--VLDVAFPPGKMPNIYNALVVKGRDTLGQEIN  60
            T  TTS  E ++        ++ + GP  +LD    P K   I N  +  G    GQ + 
Sbjct  4    TKNTTSMEEATLEIGMEYRTVSGVAGPLVILDKVKGP-KYQEIVNIRLGDGSTRRGQVLE  62

Query  61   VTCEVQQLLGNNRVRAVAMSATEGLKRGMDVVDM-GNPLSVPVGGATLGRIFNVLGEPVD  119
            V  E        +        T G+      V   G  L  PV    LGRIFN  G+P+D
Sbjct  63   VDGE--------KAVVQVFEGTSGIDNKFTTVQFTGEVLKTPVSMDMLGRIFNGSGKPID  114

Query  120  NLGPVDTRTTSPIHKSAPAFIELDTKLSIFETGIKVVDLLAPYRRGGKIGLFGGAGVGKT  179
            N  P+       I  S+    E      + +TGI  +D++    RG KI LF  AG+   
Sbjct  115  NGPPILPEAYLDISGSSINPSERTYPEEMIQTGISTIDVMNSIARGQKIPLFSAAGLPHN  174

Query  180  VLIMELINNIAKAHGGVS-----VFGGVGERTREGNDLYMEMKESGVINEQNLAESKVAL  234
             +  ++        GG       VF  +G           + +E+G +        +V L
Sbjct  175  EIAAQICRQAGLQSGGEEDNFAIVFAAMGVNMETAQFFKRDFEENGSME-------RVTL  227

Query  235  VYGQMNEPPGARMRVGLTALTMAEYFRDVNEQDVLLFIDNIFRFVQAGSEVSALLGRMPS  294
                 N+P   R+     ALT AEY      + VL+ + ++  +  A  EVSA    +P 
Sbjct  228  FLNLANDPTIERIITPRIALTTAEYLAYECGKHVLVILTDMSSYADALREVSAAREEVPG  287

Query  295  AVGYQPTLSTEMGTLQERI--TSTKKGSITSIQAVYVPADDLTDPAPATTFAHLDATTVL  352
              GY   + T++ T+ ER      +KGSIT I  + +P DD+T P P  T    +    +
Sbjct  288  RRGYPGYMYTDLATIYERAGRIEGRKGSITQIPILTMPNDDITHPTPDLTGYITEGQIYI  347

Query  353  SRGLAAKGIYPAVDPLDSTSTMLQPRI----VGEEHYETAQQVKQTLQRYKELQDIIAIL  408
             R L  + IYP ++ L S S +++  I       +H + + Q+       K++Q + A++
Sbjct  348  DRQLHNRQIYPPINVLPSLSRLMKSAIGEGMTRRDHSDVSNQLYANYAIGKDVQAMKAVV  407

Query  409  GLDELSEEDRLTVARARKIER-FLSQ  433
            G + LS ED L +    K ER F++Q
Sbjct  408  GEEALSSEDLLYLEFLDKFERKFVAQ  433


>TR:A0A2J6KTT7 A0A2J6KTT7_LACSA Vacuolar proton pump subunit B OS=Lactuca sativa 
OX=4236 GN=LSAT_4X136201 PE=3 SV=1
Length=552

 Score = 121 bits (304),  Expect = 2e-29
 Identities = 118/437 (27%), Positives = 184/437 (42%), Gaps = 42/437 (10%)

Query  23   IAQIIGP--VLDVAFPPGKMPNIYNALVVKGRDTLGQEINVTCEVQQLLGNNRVRAVAMS  80
            ++ + GP  +LD    P K   I N  +  G    GQ + V  E        +       
Sbjct  87   VSGVAGPLVILDKVKGP-KYQEIVNIRLGDGSTRRGQVLEVDGE--------KAVVQVFE  137

Query  81   ATEGLKRGMDVVDM-GNPLSVPVGGATLGRIFNVLGEPVDNLGPVDTRTTSPIHKSAPAF  139
             T G+      V   G  L  PV    LGRIFN  G+P+DN  P+       I  S+   
Sbjct  138  GTSGIDNKFTTVQFTGEVLKTPVSMDMLGRIFNGSGKPIDNGPPILPEAYLDISGSSINP  197

Query  140  IELDTKLSIFETGIKVVDLLAPYRRGGKIGLFGGAGVGKTVLIME------LINNIAKAH  193
             E      + +TGI  +D++    RG KI LF  AG+    +  +      L+  + K  
Sbjct  198  SERTYPEEMIQTGISTIDVMNSIARGQKIPLFSAAGLPHNEIAAQICRQAGLVKRLEKTQ  257

Query  194  -----GGVS-----VFGGVGERTREGNDLYMEMKESGVINEQNLAESKVALVYGQMNEPP  243
                 GG       VF  +G           + +E+G +        +V L     N+P 
Sbjct  258  NLLEGGGEEDNFAIVFAAMGVNMETAQFFKRDFEENGSME-------RVTLFLNLANDPT  310

Query  244  GARMRVGLTALTMAEYFRDVNEQDVLLFIDNIFRFVQAGSEVSALLGRMPSAVGYQPTLS  303
              R+     ALT AEY      + VL+ + ++  +  A  EVSA    +P   GY   + 
Sbjct  311  IERIITPRIALTTAEYLAYECGKHVLVILTDMSSYADALREVSAAREEVPGRRGYPGYMY  370

Query  304  TEMGTLQERI--TSTKKGSITSIQAVYVPADDLTDPAPATTFAHLDATTVLSRGLAAKGI  361
            T++ T+ ER      +KGSIT I  + +P DD+T P P  T    +    + R L  + I
Sbjct  371  TDLATIYERAGRIEGRKGSITQIPILTMPNDDITHPTPDLTGYITEGQIYIDRQLHNRQI  430

Query  362  YPAVDPLDSTSTMLQPRI----VGEEHYETAQQVKQTLQRYKELQDIIAILGLDELSEED  417
            YP ++ L S S +++  I       +H + + Q+       K++Q + A++G + LS ED
Sbjct  431  YPPINVLPSLSRLMKSAIGEGMTRRDHSDVSNQLYANYAIGKDVQAMKAVVGEEALSSED  490

Query  418  RLTVARARKIER-FLSQ  433
             L +    K ER F++Q
Sbjct  491  LLYLEFLDKFERKFVAQ  507


>TR:A0A2J6LP63 A0A2J6LP63_LACSA V-type proton ATPase catalytic subunit A OS=Lactuca 
sativa OX=4236 GN=LSAT_4X89100 PE=3 SV=1
Length=623

 Score = 112 bits (279),  Expect = 4e-26
 Identities = 93/324 (29%), Positives = 151/324 (47%), Gaps = 21/324 (6%)

Query  129  TSPIHKSAPAFIELDTKLSIFETGIKVVDLLAPYRRGGKIGLFGGAGVGKTVLIMELINN  188
            T P+    P   +L     +  TG +V+D L P   GG   + G  G GKTV+   L   
Sbjct  210  TWPVRTPRPVASKLAADTPLL-TGQRVLDALFPSVLGGTCAIPGAFGCGKTVISQALSKY  268

Query  189  IAKAHGGVSVFGGVGERTREGNDLYMEMKESGVINEQNLAES---KVALVYGQMNEPPGA  245
               ++    V+ G GER  E  ++ M+  +  +       ES   +  LV    N P  A
Sbjct  269  ---SNSDTVVYVGCGERGNEMAEVLMDFPQLTMTLPDGREESVMKRTTLVANTSNMPVAA  325

Query  246  RMRVGLTALTMAEYFRDVNEQDVLLFIDNIFRFVQAGSEVSALLGRMPSAVGYQPTLSTE  305
            R     T +T+AEYFRD+   +V +  D+  R+ +A  E+S  L  MP+  GY   L+  
Sbjct  326  REASIYTGITIAEYFRDMG-YNVSMMADSTSRWAEALREISGRLAEMPADSGYPAYLAAR  384

Query  306  MGTLQERITSTK-------KGSITSIQAVYVPADDLTDPAPATTFAHLDATTVLSRGLAA  358
            + +  ER    K        GS+T + AV  P  D +DP  + T + +     L + LA 
Sbjct  385  LASFYERAGKVKCLGGPERTGSVTIVGAVSPPGGDFSDPVTSATLSIVQVFWGLDKKLAQ  444

Query  359  KGIYPAVDPLDS---TSTMLQP--RIVGEEHYETAQQVKQTLQRYKELQDIIAILGLDEL  413
            +  +P+V+ L S    ST L+        +      + ++ LQR  +L +I+ ++G D L
Sbjct  445  RKHFPSVNWLISYSKYSTALESFYEKFDSDFINIRTKAREVLQREDDLNEIVQLVGKDAL  504

Query  414  SEEDRLTVARARKI-ERFLSQPFF  436
            +E D++T+  A+ + E +L+Q  F
Sbjct  505  AETDKITLETAKLLREDYLAQNAF  528


 Score = 32.7 bits (73),  Expect = 0.61
 Identities = 32/123 (26%), Positives = 50/123 (41%), Gaps = 10/123 (8%)

Query  16   EKKNLGRIAQIIGPVLDVAFPPGKMPNIYNALVVKGRDTLGQEINVTCEVQQLLGNNRVR  75
            ++   G + ++ GPV+      G        LV  G D      N+  E+ +L G++   
Sbjct  17   KESECGYVRKVSGPVV---IADGMAGAAMYELVRVGHD------NLIGEIIRLEGDSATI  67

Query  76   AVAMSATEGLKRGMDVVDMGNPLSVPVGGATLGRIFNVLGEPVDNLGPVDTRTTSPIHKS  135
             V    T GL     V+    PLSV +G   LG IF+ +  P+  +  +      P   S
Sbjct  68   QV-YEETAGLTVNDPVLRTHKPLSVELGPGILGNIFDGIQRPLKTIAKISNDVYIPRGVS  126

Query  136  APA  138
             PA
Sbjct  127  VPA  129


>TR:A0A2J6LI76 A0A2J6LI76_LACSA V-type proton ATPase catalytic subunit A OS=Lactuca 
sativa OX=4236 GN=LSAT_5X137221 PE=3 SV=1
Length=623

 Score = 110 bits (275),  Expect = 1e-25
 Identities = 93/327 (28%), Positives = 151/327 (46%), Gaps = 27/327 (8%)

Query  129  TSPIHKSAPAFIELDTKLSIFETGIKVVDLLAPYRRGGKIGLFGGAGVGKTVLIMELINN  188
            T P+    P   +L     +  TG +V+D L P   GG   + G  G GKTV+   L   
Sbjct  210  TWPVRTPRPVASKLAADTPLL-TGQRVLDALFPSVLGGTCAIPGAFGCGKTVISQALSKY  268

Query  189  IAKAHGGVSVFGGVGERTREGNDLYMEMKESGVINEQNLAES---KVALVYGQMNEPPGA  245
               ++    V+ G GER  E  ++ M+  +  +       ES   +  LV    N P  A
Sbjct  269  ---SNSDTVVYVGCGERGNEMAEVLMDFPQLTMTLPDGREESVMKRTTLVANTSNMPVAA  325

Query  246  RMRVGLTALTMAEYFRDVNEQDVLLFIDNIFRFVQAGSEVSALLGRMPSAVGYQPTLSTE  305
                  T +T+AEYFRD+   +V +  D+  R+ +A  E+S  L  MP+  GY   L+  
Sbjct  326  HEASIYTGITIAEYFRDMG-YNVSMMADSTSRWAEALREISGRLAEMPADSGYPAYLAAR  384

Query  306  MGTLQERITSTK-------KGSITSIQAVYVPADDLTDPAPATTFAHLDATTVLSRGLAA  358
            + +  ER    K        GS+T + AV  P  D +DP  + T + +     L + LA 
Sbjct  385  LASFYERAGKVKCLGGPERDGSVTIVGAVSPPGGDFSDPVTSATLSIVQVFWGLDKKLAQ  444

Query  359  KGIYPAVDPLDSTSTMLQPRIVGEEHYE--------TAQQVKQTLQRYKELQDIIAILGL  410
            +  +P+V+ L S S   +     E +YE           + ++ LQR  +L +I+ ++G 
Sbjct  445  RKHFPSVNWLISYS---KYSTALESYYEKFDSDFINIRTKAREVLQREDDLNEIVQLVGK  501

Query  411  DELSEEDRLTVARARKI-ERFLSQPFF  436
            D L+E D++T+  A+ + E +L+Q  F
Sbjct  502  DALAETDKITLETAKLLREDYLAQNAF  528


 Score = 31.6 bits (70),  Expect = 1.4
 Identities = 32/123 (26%), Positives = 50/123 (41%), Gaps = 10/123 (8%)

Query  16   EKKNLGRIAQIIGPVLDVAFPPGKMPNIYNALVVKGRDTLGQEINVTCEVQQLLGNNRVR  75
            ++   G + ++ GPV+      G        LV  G D      N+  E+ +L G++   
Sbjct  17   KESECGYVRKVSGPVV---IADGMAGAAMYELVRVGHD------NLIGEIIRLEGDSATI  67

Query  76   AVAMSATEGLKRGMDVVDMGNPLSVPVGGATLGRIFNVLGEPVDNLGPVDTRTTSPIHKS  135
             V    T GL     V+    PLSV +G   LG IF+ +  P+  +  +      P   S
Sbjct  68   QV-YEETAGLTVNDPVLRTHKPLSVELGPGILGNIFDGIQRPLKTIARISGDVYIPRGVS  126

Query  136  APA  138
             PA
Sbjct  127  VPA  129


>TR:A0A2J6LKN3 A0A2J6LKN3_LACSA ATP synthase subunit alpha OS=Lactuca sativa 
OX=4236 GN=LSAT_0X17620 PE=3 SV=1
Length=445

 Score = 97.4 bits (241),  Expect = 1e-21
 Identities = 96/382 (25%), Positives = 156/382 (41%), Gaps = 31/382 (8%)

Query  69   LGNNRVRAVAMSATEGLKRGMDVVDMGNPLSVPVGGATLGRIFNVLGEPVDNLGPVDTRT  128
            L N  V  V   +   +K G  V   G+ + VP G A LGR+ + LG P+D  G +    
Sbjct  68   LENENVGIVVFGSDTAIKEGDLVKRTGSIVDVPAGKAMLGRVVDALGVPIDGRGALSDHE  127

Query  129  TSPIHKSAPAFIELDTKLSIFETGIKVVDLLAPYRRGGKIGLFGGAGVGKTVLIMELINN  188
               +   AP  IE  +     +TG+K VD L P  RG +  + G    GKT + ++ I N
Sbjct  128  RRRVEVKAPGIIERKSVHEPMQTGLKAVDSLVPIGRGQRELIIGDRQTGKTAIAIDTILN  187

Query  189  --------IAKAHGGVSVFGGVGERTREGNDLYMEMKESGVINEQNLAESKVALVYGQMN  240
                     +++     V+  +G++      L        +++E N  E  + LV    +
Sbjct  188  QKQMNSRSTSESETLYCVYVAIGQKRSTVAQLVQ------ILSEANAMEYSI-LVAATAS  240

Query  241  EPPGARMRVGLTALTMAEYFRDVNEQDVLLFIDNIFRFVQAGSEVSALLGRMPSAVGYQP  300
            +P   +     +   M EYFRD N    L+  D++ +   A  ++S LL R P    +  
Sbjct  241  DPAPLQFLAPYSGCAMGEYFRD-NGMHALIIYDDLSKQAVAYRQMSLLLRRPPGREAFPG  299

Query  301  TLSTEMGTLQERIT----STKKGSITSIQAVYVPADDLTDPAPATTFAHLDATTVLSRGL  356
             +      L ER       T  GS+T++  +   A D++   P       D        L
Sbjct  300  DVFYLHSRLLERAAKRSDQTGAGSLTALPVIETQAGDVSAYIPTNVIPITDGQICSETEL  359

Query  357  AAKGIYPAVDPLDSTSTMLQPRIVGEEHYETAQQV----KQTLQRYKELQDIIAILGLDE  412
              +GI PA++   S S     R+      +T +QV    K  L +Y+E+   +A  G D 
Sbjct  360  FYRGIRPAINVGLSVS-----RVGSAAQLKTMKQVCGSSKLELAQYREVA-ALAQFGSD-  412

Query  413  LSEEDRLTVARARKIERFLSQP  434
            L    +  + R  ++     QP
Sbjct  413  LDAATQALLNRGARLTEVPKQP  434


>TR:A0A2J6LZT3 A0A2J6LZT3_LACSA ATP synthase subunit alpha OS=Lactuca sativa 
OX=4236 GN=LSAT_5X181820 PE=3 SV=1
Length=472

 Score = 97.4 bits (241),  Expect = 1e-21
 Identities = 96/382 (25%), Positives = 156/382 (41%), Gaps = 31/382 (8%)

Query  69   LGNNRVRAVAMSATEGLKRGMDVVDMGNPLSVPVGGATLGRIFNVLGEPVDNLGPVDTRT  128
            L N  V  V   +   +K G  V   G+ + VP G A LGR+ + LG P+D  G +    
Sbjct  68   LENENVGIVVFGSDTAIKEGDLVKRTGSIVDVPAGKAMLGRVVDALGVPIDGRGALSDHE  127

Query  129  TSPIHKSAPAFIELDTKLSIFETGIKVVDLLAPYRRGGKIGLFGGAGVGKTVLIMELINN  188
               +   AP  IE  +     +TG+K VD L P  RG +  + G    GKT + ++ I N
Sbjct  128  RRRVEVKAPGIIERKSVHEPMQTGLKAVDSLVPIGRGQRELIIGDRQTGKTAIAIDTILN  187

Query  189  --------IAKAHGGVSVFGGVGERTREGNDLYMEMKESGVINEQNLAESKVALVYGQMN  240
                     +++     V+  +G++      L        +++E N  E  + LV    +
Sbjct  188  QKQMNSRSTSESETLYCVYVAIGQKRSTVAQLVQ------ILSEANAMEYSI-LVAATAS  240

Query  241  EPPGARMRVGLTALTMAEYFRDVNEQDVLLFIDNIFRFVQAGSEVSALLGRMPSAVGYQP  300
            +P   +     +   M EYFRD N    L+  D++ +   A  ++S LL R P    +  
Sbjct  241  DPAPLQFLAPYSGCAMGEYFRD-NGMHALIIYDDLSKQAVAYRQMSLLLRRPPGREAFPG  299

Query  301  TLSTEMGTLQERIT----STKKGSITSIQAVYVPADDLTDPAPATTFAHLDATTVLSRGL  356
             +      L ER       T  GS+T++  +   A D++   P       D        L
Sbjct  300  DVFYLHSRLLERAAKRSDQTGAGSLTALPVIETQAGDVSAYIPTNVIPITDGQICSETEL  359

Query  357  AAKGIYPAVDPLDSTSTMLQPRIVGEEHYETAQQV----KQTLQRYKELQDIIAILGLDE  412
              +GI PA++   S S     R+      +T +QV    K  L +Y+E+   +A  G D 
Sbjct  360  FYRGIRPAINVGLSVS-----RVGSAAQLKTMKQVCGSSKLELAQYREVA-ALAQFGSD-  412

Query  413  LSEEDRLTVARARKIERFLSQP  434
            L    +  + R  ++     QP
Sbjct  413  LDAATQALLNRGARLTEVPKQP  434


>TR:A0A2J6JW20 A0A2J6JW20_LACSA ATP synthase subunit alpha OS=Lactuca sativa 
OX=4236 GN=LSAT_5X148960 PE=3 SV=1
Length=481

 Score = 97.1 bits (240),  Expect = 2e-21
 Identities = 89/349 (26%), Positives = 144/349 (41%), Gaps = 29/349 (8%)

Query  69   LGNNRVRAVAMSATEGLKRGMDVVDMGNPLSVPVGGATLGRIFNVLGEPVDNLGPVDTRT  128
            L N  V  V   +   +K G  V   G+ + VP G A LGR+ + LG P+D  G +    
Sbjct  68   LENENVGIVVFGSDTAIKEGDLVKRTGSIVDVPAGKAMLGRVVDALGVPIDGRGALSDHE  127

Query  129  TSPIHKSAPAFIELDTKLSIFETGIKVVDLLAPYRRGGKIGLFGGAGVGKTVLIMELINN  188
               +   AP  IE  +     +TG+K VD L P  RG +  + G    GKT + ++ I N
Sbjct  128  RRRVEVKAPGIIERKSVHEPMQTGLKAVDSLVPIGRGQRELIIGDRQTGKTAIAIDTILN  187

Query  189  --------IAKAHGGVSVFGGVGERTREGNDLYMEMKESGVINEQNLAESKVALVYGQMN  240
                     +++     V+  +G++      L        +++E N  E  + LV    +
Sbjct  188  QKQMNSRSTSESETLYCVYVAIGQKRSTVAQLVQ------ILSEANAMEYSI-LVAATAS  240

Query  241  EPPGARMRVGLTALTMAEYFRDVNEQDVLLFIDNIFRFVQAGSEVSALLGRMPSAVGYQP  300
            +P   +     +   M EYFRD N    L+  D++ +   A  ++S LL R P    +  
Sbjct  241  DPAPLQFLAPYSGCAMGEYFRD-NGMHALIIYDDLSKQAVAYRQMSLLLRRPPGREAFPG  299

Query  301  TLSTEMGTLQERIT----STKKGSITSIQAVYVPADDLTDPAPATTFAHLDATTVLSRGL  356
             +      L ER       T  GS+T++  +   A D++   P       D        L
Sbjct  300  DVFYLHSRLLERAAKRSDQTGAGSLTALPVIETQAGDVSAYIPTNVIPITDGQICSETEL  359

Query  357  AAKGIYPAVDPLDSTSTMLQPRIVGEEHYETAQQV----KQTLQRYKEL  401
              +GI PA++   S S     R+      +T +QV    K  L +Y+E+
Sbjct  360  FYRGIRPAINVGLSVS-----RVGSAAQLKTMKQVCGSSKLELAQYREV  403


>TR:A0A2J6K870 A0A2J6K870_LACSA ATP synthase subunit alpha OS=Lactuca sativa 
OX=4236 GN=atp1 PE=3 SV=1
Length=648

 Score = 97.4 bits (241),  Expect = 2e-21
 Identities = 96/382 (25%), Positives = 156/382 (41%), Gaps = 31/382 (8%)

Query  69   LGNNRVRAVAMSATEGLKRGMDVVDMGNPLSVPVGGATLGRIFNVLGEPVDNLGPVDTRT  128
            L N  V  V   +   +K G  V   G+ + VP G A LGR+ + LG P+D  G +    
Sbjct  68   LENENVGIVVFGSDTAIKEGDLVKRTGSIVDVPAGKAMLGRVVDALGVPIDGRGALSDHE  127

Query  129  TSPIHKSAPAFIELDTKLSIFETGIKVVDLLAPYRRGGKIGLFGGAGVGKTVLIMELINN  188
               +   AP  IE  +     +TG+K VD L P  RG +  + G    GKT + ++ I N
Sbjct  128  RRRVEVKAPGIIERKSVHEPMQTGLKAVDSLVPIGRGQRELIIGDRQTGKTAIAIDTILN  187

Query  189  --------IAKAHGGVSVFGGVGERTREGNDLYMEMKESGVINEQNLAESKVALVYGQMN  240
                     +++     V+  +G++      L        +++E N  E  + LV    +
Sbjct  188  QKQMNSRSTSESETLYCVYVAIGQKRSTVAQLVQ------ILSEANAMEYSI-LVAATAS  240

Query  241  EPPGARMRVGLTALTMAEYFRDVNEQDVLLFIDNIFRFVQAGSEVSALLGRMPSAVGYQP  300
            +P   +     +   M EYFRD N    L+  D++ +   A  ++S LL R P    +  
Sbjct  241  DPAPLQFLAPYSGCAMGEYFRD-NGMHALIIYDDLSKQAVAYRQMSLLLRRPPGREAFPG  299

Query  301  TLSTEMGTLQERIT----STKKGSITSIQAVYVPADDLTDPAPATTFAHLDATTVLSRGL  356
             +      L ER       T  GS+T++  +   A D++   P       D        L
Sbjct  300  DVFYLHSRLLERAAKRSDQTGAGSLTALPVIETQAGDVSAYIPTNVIPITDGQICSETEL  359

Query  357  AAKGIYPAVDPLDSTSTMLQPRIVGEEHYETAQQV----KQTLQRYKELQDIIAILGLDE  412
              +GI PA++   S S     R+      +T +QV    K  L +Y+E+   +A  G D 
Sbjct  360  FYRGIRPAINVGLSVS-----RVGSAAQLKTMKQVCGSSKLELAQYREVA-ALAQFGSD-  412

Query  413  LSEEDRLTVARARKIERFLSQP  434
            L    +  + R  ++     QP
Sbjct  413  LDAATQALLNRGARLTEVPKQP  434


>TR:A0A2J6M191 A0A2J6M191_LACSA ATP synthase subunit alpha OS=Lactuca sativa 
OX=4236 GN=LSAT_9X53101 PE=3 SV=1
Length=418

 Score = 95.1 bits (235),  Expect = 5e-21
 Identities = 79/310 (25%), Positives = 128/310 (41%), Gaps = 20/310 (6%)

Query  69   LGNNRVRAVAMSATEGLKRGMDVVDMGNPLSVPVGGATLGRIFNVLGEPVDNLGPVDTRT  128
            L N  V  V   +   +K G  V   G+ + VP G A LGR+ + LG P+D  G +    
Sbjct  68   LENENVGIVVFGSDTAIKEGDLVKRTGSIVDVPAGKAMLGRVVDALGVPIDGRGALSDHE  127

Query  129  TSPIHKSAPAFIELDTKLSIFETGIKVVDLLAPYRRGGKIGLFGGAGVGKTVLIMELINN  188
               +   AP  IE  +     +TG+K VD L P  RG +  + G    GKT + ++ I N
Sbjct  128  RRRVEVKAPGIIERKSVHEPMQTGLKAVDSLVPIGRGQRELIIGDRQTGKTAIAIDTILN  187

Query  189  --------IAKAHGGVSVFGGVGERTREGNDLYMEMKESGVINEQNLAESKVALVYGQMN  240
                     +++     V+  +G++      L        +++E N  E  + LV    +
Sbjct  188  QKQMNSRSTSESETLYCVYVAIGQKRSTVAQLVQ------ILSEANAMEYSI-LVAATAS  240

Query  241  EPPGARMRVGLTALTMAEYFRDVNEQDVLLFIDNIFRFVQAGSEVSALLGRMPSAVGYQP  300
            +P   +     +   M EYFRD N    L+  D++ +   A  ++S LL R P    +  
Sbjct  241  DPAPLQFLAPYSGCAMGEYFRD-NGMHALIIYDDLSKQAVAYRQMSLLLRRPPGREAFPG  299

Query  301  TLSTEMGTLQERIT----STKKGSITSIQAVYVPADDLTDPAPATTFAHLDATTVLSRGL  356
             +      L ER       T  GS+T++  +   A D++   P       D        L
Sbjct  300  DVFYLHSRLLERAAKRSDQTGAGSLTALPVIETQAGDVSAYIPTNVIPITDGQICSETEL  359

Query  357  AAKGIYPAVD  366
              +GI PA++
Sbjct  360  FYRGIRPAIN  369


>TR:A0A2J6MDW0 A0A2J6MDW0_LACSA ATP synthase subunit alpha OS=Lactuca sativa 
OX=4236 GN=LSAT_8X5900 PE=3 SV=1
Length=460

 Score = 90.5 bits (223),  Expect = 2e-19
 Identities = 91/390 (23%), Positives = 160/390 (41%), Gaps = 24/390 (6%)

Query  69   LGNNRVRAVAMSATEGLKRGMDVVDMGNPLSVPVGGATLGRIFNVLGEPVDNLGPVDTRT  128
            L +  V  V M     ++ G  V   G    +PV  A LGR+ N L +P+D  G + +  
Sbjct  19   LESTNVGVVLMGDGLLIQEGSSVKATGRIAQIPVSEAYLGRVINALAKPIDGRGEISSSE  78

Query  129  TSPIHKSAPAFIELDTKLSIFETGIKVVDLLAPYRRGGKIGLFGGAGVGKTVLIMELINN  188
               I   AP  I   +     +TG+  +D + P  RG +  + G    GKT +  + I N
Sbjct  79   YRLIESPAPGIISRRSVYEPLQTGLIAIDSMIPIGRGQRELIIGDRQTGKTAVATDTILN  138

Query  189  IAKAHGGVSVFGGVGERTREGNDLYMEMKESGVINEQNLAESKVALVYGQMNEPPGARMR  248
              +    + V+  +G++      +    +E G + E  +  ++ A      + P   +  
Sbjct  139  -QQGKNVICVYVAIGQKASSVAQVVTNFQERGAM-EYTIVVAETA------DSPATLQYL  190

Query  249  VGLTALTMAEYFRDVNEQDVLLFIDNIFRFVQAGSEVSALLGRMPSAVGYQPTLSTEMGT  308
               T   +AEYF    E+   +  D+  +  QA  ++S LL R P    Y   +      
Sbjct  191  APYTGAALAEYFM-YRERHTSIIYDDPSKQAQAYRQMSLLLRRPPGREAYPGDVFYLHSR  249

Query  309  LQERITSTK----KGSITSIQAVYVPADDLTDPAPATTFAHLDATTVLSRGLAAKGIYPA  364
            L ER         +GS+T++  V   + D++   P    +  D    LS  L   GI PA
Sbjct  250  LLERAAKLSSLLGEGSMTALPIVETQSGDVSAYIPTNVISITDGQIFLSADLFNAGIRPA  309

Query  365  VDPLDSTSTMLQPRIVGEEHYETAQQVKQTLQRYKELQDIIAILGLDELSEEDRLTVARA  424
            ++   S S +     + +   + A ++K  L ++ EL+         +L +  +  +AR 
Sbjct  310  INVGISVSRVGSAAQI-KAMKQVAGKLKLELAQFAELEAFAQF--ASDLDKATQNQLARG  366

Query  425  RKIERFLSQ----PFFVAE----VFTGSPG  446
            +++   L Q    P  V E    ++TG+ G
Sbjct  367  QRLRELLKQSQSAPLGVEEQVLTIYTGTNG  396


>SP:Q332Y4 ATPA_LACSA ATP synthase subunit alpha, chloroplastic OS=Lactuca 
sativa OX=4236 GN=atpA PE=3 SV=1
Length=508

 Score = 90.5 bits (223),  Expect = 3e-19
 Identities = 91/390 (23%), Positives = 160/390 (41%), Gaps = 24/390 (6%)

Query  69   LGNNRVRAVAMSATEGLKRGMDVVDMGNPLSVPVGGATLGRIFNVLGEPVDNLGPVDTRT  128
            L +  V  V M     ++ G  V   G    +PV  A LGR+ N L +P+D  G + +  
Sbjct  67   LESTNVGVVLMGDGLLIQEGSSVKATGRIAQIPVSEAYLGRVINALAKPIDGRGEISSSE  126

Query  129  TSPIHKSAPAFIELDTKLSIFETGIKVVDLLAPYRRGGKIGLFGGAGVGKTVLIMELINN  188
               I   AP  I   +     +TG+  +D + P  RG +  + G    GKT +  + I N
Sbjct  127  YRLIESPAPGIISRRSVYEPLQTGLIAIDSMIPIGRGQRELIIGDRQTGKTAVATDTILN  186

Query  189  IAKAHGGVSVFGGVGERTREGNDLYMEMKESGVINEQNLAESKVALVYGQMNEPPGARMR  248
              +    + V+  +G++      +    +E G + E  +  ++ A      + P   +  
Sbjct  187  -QQGKNVICVYVAIGQKASSVAQVVTNFQERGAM-EYTIVVAETA------DSPATLQYL  238

Query  249  VGLTALTMAEYFRDVNEQDVLLFIDNIFRFVQAGSEVSALLGRMPSAVGYQPTLSTEMGT  308
               T   +AEYF    E+   +  D+  +  QA  ++S LL R P    Y   +      
Sbjct  239  APYTGAALAEYFM-YRERHTSIIYDDPSKQAQAYRQMSLLLRRPPGREAYPGDVFYLHSR  297

Query  309  LQERITSTK----KGSITSIQAVYVPADDLTDPAPATTFAHLDATTVLSRGLAAKGIYPA  364
            L ER         +GS+T++  V   + D++   P    +  D    LS  L   GI PA
Sbjct  298  LLERAAKLSSLLGEGSMTALPIVETQSGDVSAYIPTNVISITDGQIFLSADLFNAGIRPA  357

Query  365  VDPLDSTSTMLQPRIVGEEHYETAQQVKQTLQRYKELQDIIAILGLDELSEEDRLTVARA  424
            ++   S S +     + +   + A ++K  L ++ EL+         +L +  +  +AR 
Sbjct  358  INVGISVSRVGSAAQI-KAMKQVAGKLKLELAQFAELEAFAQF--ASDLDKATQNQLARG  414

Query  425  RKIERFLSQ----PFFVAE----VFTGSPG  446
            +++   L Q    P  V E    ++TG+ G
Sbjct  415  QRLRELLKQSQSAPLGVEEQVLTIYTGTNG  444


>TR:A0A2J6MCD9 A0A2J6MCD9_LACSA ATP synthase subunit alpha OS=Lactuca sativa 
OX=4236 GN=LSAT_0X28780 PE=3 SV=1
Length=508

 Score = 90.5 bits (223),  Expect = 3e-19
 Identities = 91/390 (23%), Positives = 160/390 (41%), Gaps = 24/390 (6%)

Query  69   LGNNRVRAVAMSATEGLKRGMDVVDMGNPLSVPVGGATLGRIFNVLGEPVDNLGPVDTRT  128
            L +  V  V M     ++ G  V   G    +PV  A LGR+ N L +P+D  G + +  
Sbjct  67   LESTNVGVVLMGDGLLIQEGSSVKATGRIAQIPVSEAYLGRVINALAKPIDGRGEISSSE  126

Query  129  TSPIHKSAPAFIELDTKLSIFETGIKVVDLLAPYRRGGKIGLFGGAGVGKTVLIMELINN  188
               I   AP  I   +     +TG+  +D + P  RG +  + G    GKT +  + I N
Sbjct  127  YRLIESPAPGIISRRSVYEPLQTGLIAIDSMIPIGRGQRELIIGDRQTGKTAVATDTILN  186

Query  189  IAKAHGGVSVFGGVGERTREGNDLYMEMKESGVINEQNLAESKVALVYGQMNEPPGARMR  248
              +    + V+  +G++      +    +E G + E  +  ++ A      + P   +  
Sbjct  187  -QQGKNVICVYVAIGQKASSVAQVVTNFQERGAM-EYTIVVAETA------DSPATLQYL  238

Query  249  VGLTALTMAEYFRDVNEQDVLLFIDNIFRFVQAGSEVSALLGRMPSAVGYQPTLSTEMGT  308
               T   +AEYF    E+   +  D+  +  QA  ++S LL R P    Y   +      
Sbjct  239  APYTGAALAEYFM-YRERHTSIIYDDPSKQAQAYRQMSLLLRRPPGREAYPGDVFYLHSR  297

Query  309  LQERITSTK----KGSITSIQAVYVPADDLTDPAPATTFAHLDATTVLSRGLAAKGIYPA  364
            L ER         +GS+T++  V   + D++   P    +  D    LS  L   GI PA
Sbjct  298  LLERAAKLSSLLGEGSMTALPIVETQSGDVSAYIPTNVISITDGQIFLSADLFNAGIRPA  357

Query  365  VDPLDSTSTMLQPRIVGEEHYETAQQVKQTLQRYKELQDIIAILGLDELSEEDRLTVARA  424
            ++   S S +     + +   + A ++K  L ++ EL+         +L +  +  +AR 
Sbjct  358  INVGISVSRVGSAAQI-KAMKQVAGKLKLELAQFAELEAFAQF--ASDLDKATQNQLARG  414

Query  425  RKIERFLSQ----PFFVAE----VFTGSPG  446
            +++   L Q    P  V E    ++TG+ G
Sbjct  415  QRLRELLKQSQSAPLGVEEQVLTIYTGTNG  444


>TR:A0A2J6K2F2 A0A2J6K2F2_LACSA ATP synthase subunit alpha, mitochondrial OS=Lactuca 
sativa OX=4236 GN=LSAT_0X43360 PE=3 SV=1
Length=657

 Score = 89.7 bits (221),  Expect = 7e-19
 Identities = 94/382 (25%), Positives = 158/382 (41%), Gaps = 33/382 (9%)

Query  69   LGNNRVRAVAMSATEGLKRGMDVVDMGNPLSVPVGGATLGRIFNVLGEPVDNLGPVDTRT  128
            L N  V  V   +   +K G  V   G+ + VP G A LGR+ + L  P+D  G +    
Sbjct  68   LENENVGIVVFGSDTAIKEGDLVKRTGSIVDVPTGKAMLGRVVDALEVPIDGRGALSDHE  127

Query  129  TSPIHKSAPAFIELDTKLSIFETGIKVVDLLAPYRRGGKIGLFGGAGVGKTVLIMELINN  188
               +   AP  IE  +     +TG+K VD L P  RG +  + G    GKT + ++ I N
Sbjct  128  RRRVEVKAPRIIERKSVHEPMQTGLKAVDSLVPIGRGQRELIIGDRQTGKTAIAIDTILN  187

Query  189  --------IAKAHGGVSVFGGVGERTREGNDLYMEMKESGVINEQNLAESKVALVYGQMN  240
                     +++     V+  +G++      L        +++E N  E  + LV    +
Sbjct  188  QKQMNSRSTSESETLYCVYVAIGQKRSTVAQLVQ------ILSEANAMEYSI-LVAATAS  240

Query  241  EPPGARMRVGLTALTMAEYFRDVNEQDVLLFIDNIFRFVQAGSEVSALLGRMPSAVGYQP  300
            +P   +     +   M EYFR+ N    L+  D++ +   A  ++S LL R P    +  
Sbjct  241  DPAPLQFLAPYSGYAMVEYFRN-NGMHALIIYDDLSKQAVAYRQMSLLLRRPPGREAFPG  299

Query  301  TLSTEMGTLQERIT----STKKGSITSIQAVYVPADDLTDPAPATTFAHLDATTVLSRGL  356
             +     +L ER T     T  GS+T++  +   A +++   P       D  +     L
Sbjct  300  DVFYLHSSLLERATKRSDQTGAGSLTALPVIETQAGNVSAYIPTNVIPITDGCS--ETEL  357

Query  357  AAKGIYPAVDPLDSTSTMLQPRIVGEEHYETAQQV----KQTLQRYKELQDIIAILGLDE  412
              +GI PA++   S S     R+      +T +QV    K  L +Y+E+   +A  G D 
Sbjct  358  FYRGIRPAINVGLSVS-----RVGSAAQLKTMKQVCGSSKLELAQYREVA-ALAQFGSD-  410

Query  413  LSEEDRLTVARARKIERFLSQP  434
            L    +  + R  ++     QP
Sbjct  411  LDAATQALLNRGARLTEVPKQP  432


>TR:A0A2J6LH09 A0A2J6LH09_LACSA ATP synthase subunit alpha, mitochondrial OS=Lactuca 
sativa OX=4236 GN=LSAT_1X2921 PE=3 SV=1
Length=406

 Score = 82.0 bits (201),  Expect = 1e-16
 Identities = 84/344 (24%), Positives = 140/344 (41%), Gaps = 31/344 (9%)

Query  107  LGRIFNVLGEPVDNLGPVDTRTTSPIHKSAPAFIELDTKLSIFETGIKVVDLLAPYRRGG  166
            LGR+ + LG P+D  G +       +   AP  IE  +     +TG+K VD L P  RG 
Sbjct  2    LGRVVDALGVPIDGRGALSDHERRRVEVKAPGIIERKSVHEPMQTGLKAVDSLVPIGRGQ  61

Query  167  KIGLFGGAGVGKTVLIMELINN--------IAKAHGGVSVFGGVGERTREGNDLYMEMKE  218
            +  + G    GKT + ++ I N         +++     V+  +G++      L      
Sbjct  62   RELIIGDRQTGKTAIAIDTILNQKQMNSRSTSESETLYCVYVAIGQKRSTVAQLVQ----  117

Query  219  SGVINEQNLAESKVALVYGQMNEPPGARMRVGLTALTMAEYFRDVNEQDVLLFIDNIFRF  278
              +++E N  E  + LV    ++P   +     +   M EYFRD N    L+  D++ + 
Sbjct  118  --ILSEANAMEYSI-LVAATASDPAPLQFLAPYSGCAMGEYFRD-NGMHALIIYDDLSKQ  173

Query  279  VQAGSEVSALLGRMPSAVGYQPTLSTEMGTLQERIT----STKKGSITSIQAVYVPADDL  334
              A  ++S LL R P    +   +      L ER       T  GS+T++  +   A D+
Sbjct  174  AVAYRQMSLLLRRPPGREAFPGDVFYLHSRLLERAAKRSDQTGAGSLTALPVIETQAGDV  233

Query  335  TDPAPATTFAHLDATTVLSRGLAAKGIYPAVDPLDSTSTMLQPRIVGEEHYETAQQV---  391
            +   P       D        L  +GI PA++   S S     R+      +T +QV   
Sbjct  234  SAYIPTNVIPITDGQICSETELFYRGIRPAINVGLSVS-----RVGSAAQLKTMKQVCGS  288

Query  392  -KQTLQRYKELQDIIAILGLDELSEEDRLTVARARKIERFLSQP  434
             K  L +Y+E+   +A  G D L    +  + R  ++     QP
Sbjct  289  SKLELAQYREVA-ALAQFGSD-LDAATQALLNRGARLTEVPKQP  330


>TR:A0A2J6LIR4 A0A2J6LIR4_LACSA Uncharacterized protein OS=Lactuca sativa OX=4236 
GN=LSAT_4X113700 PE=3 SV=1
Length=81

 Score = 69.7 bits (169),  Expect = 7e-15
 Identities = 35/55 (64%), Positives = 40/55 (73%), Gaps = 0/55 (0%)

Query  408  LGLDELSEEDRLTVARARKIERFLSQPFFVAEVFTGSPGKYVGLAETIRGFNLIL  462
            LGLDEL E+D  TVARARKI+RF  QPF V +VFTG+P KYV L E I  F + L
Sbjct  4    LGLDELVEDDMSTVARARKIQRFFGQPFHVPDVFTGAPRKYVELGERIASFQVSL  58


>TR:A0A2J6KNQ4 A0A2J6KNQ4_LACSA ATP synthase subunit alpha OS=Lactuca sativa 
OX=4236 GN=LSAT_8X134580 PE=3 SV=1
Length=297

 Score = 69.7 bits (169),  Expect = 5e-13
 Identities = 60/233 (26%), Positives = 98/233 (42%), Gaps = 16/233 (7%)

Query  69   LGNNRVRAVAMSATEGLKRGMDVVDMGNPLSVPVGGATLGRIFNVLGEPVDNLGPVDTRT  128
            L N  V  V   +   +K G  V   G+ + VP G A LG + + LG P+D    +  R 
Sbjct  68   LENENVGIVVFGSDTAIKEGDIVKRTGSTVDVPAGKAMLGCMVDALGVPIDGRRALSDRD  127

Query  129  TSPIHKSAPAFIELDTKLSIFETGIKVVDLLAPYRRGGKIGLFGGAGVGKTVLIMELINN  188
               +   AP  IE  +     +T +K VD L P  RG +  +     +G T + ++ I N
Sbjct  128  RRRVKVKAPGIIERKSMHEPMQTRLKAVDNLFPIGRGQRELIIRDRQIGNTTIAIDTILN  187

Query  189  --------IAKAHGGVSVFGGVGERTREGNDLYMEMKESGVINEQNLAESKVALVYGQMN  240
                     +++     V+  +G+R      L        +++E N  E  V LV    +
Sbjct  188  QKQMNSRSTSESETLYCVYVAIGQRRSTVAQLIQ------ILSEANAMEYSV-LVAATAS  240

Query  241  EPPGARMRVGLTALTMAEYFRDVNEQDVLLFIDNIFRFVQAGSEVSALLGRMP  293
            +P   +     +A  M +YFRD N    L+  D++ +   A  ++  LL R P
Sbjct  241  DPAPLQFLAPYSACAMGKYFRD-NGMHALVIYDDLSKQAVAYRQIVLLLRRPP  292


>TR:A0A2J6KKC7 A0A2J6KKC7_LACSA Uncharacterized protein OS=Lactuca sativa OX=4236 
GN=LSAT_9X28961 PE=4 SV=1
Length=146

 Score = 52.0 bits (123),  Expect = 5e-08
 Identities = 28/40 (70%), Positives = 29/40 (73%), Gaps = 1/40 (3%)

Query  316  TKKGSITSIQAVYVPADD-LTDPAPATTFAHLDATTVLSR  354
            TKKGSITSIQAV  P DD  T+P PA T  HLDAT VL R
Sbjct  57   TKKGSITSIQAVNFPTDDDFTNPTPAITSTHLDATIVLCR  96


>TR:A0A2J6LHV3 A0A2J6LHV3_LACSA ATPase F1/V1/A1 complex alpha/beta subunit N-terminal 
domain-containing protein OS=Lactuca sativa OX=4236 
GN=LSAT_5X138100 PE=3 SV=1
Length=121

 Score = 50.4 bits (119),  Expect = 1e-07
 Identities = 26/78 (33%), Positives = 39/78 (50%), Gaps = 0/78 (0%)

Query  95   GNPLSVPVGGATLGRIFNVLGEPVDNLGPVDTRTTSPIHKSAPAFIELDTKLSIFETGIK  154
            G+ + VP G A LGR+ + LG P+D  G +       +   +P  IE  +     +TG+K
Sbjct  42   GSIVDVPAGKAMLGRVVDALGVPIDGRGALSDHDQRRVEVKSPGIIERKSVHEPMQTGLK  101

Query  155  VVDLLAPYRRGGKIGLFG  172
             VD L P  RG +  + G
Sbjct  102  AVDSLVPIGRGQRELIIG  119


>TR:A0A2J6L0P8 A0A2J6L0P8_LACSA ATPase F1/V1/A1 complex alpha/beta subunit nucleotide-binding 
domain-containing protein OS=Lactuca sativa 
OX=4236 GN=LSAT_8X151041 PE=3 SV=1
Length=242

 Score = 52.0 bits (123),  Expect = 2e-07
 Identities = 49/207 (24%), Positives = 83/207 (40%), Gaps = 16/207 (8%)

Query  95   GNPLSVPVGGATLGRIFNVLGEPVDNLGPVDTRTTSPIHKSAPAFIELDTKLSIFETGIK  154
            G+ + VPVG A LGR+ + LG P+  +  +       +   AP  IE         T + 
Sbjct  22   GSIVDVPVGKAVLGRVVDALGVPIGGIEGLSDHERRRVEVKAPVIIERKYVHEPVNTRLN  81

Query  155  VVDLLAPYRRGGKIGLFGGAGVGKTVLIMELINNIAK--AHGGVS------VFGGVGERT  206
            VVD L P   G +  +     + KT + ++ I N  +  + GG        V+  +G++ 
Sbjct  82   VVDSLVPVGHGQRELIIRDRQIRKTAIAIDTILNQKQMNSRGGYDSKTLYCVYVAIGQKR  141

Query  207  REGNDLYMEMKESGVINEQNLAESKVALVYGQMNEPPGARMRVGLTALTMAEYFRDVNEQ  266
                 L        +++E N  E  + +     +  P  +         M EYF D N  
Sbjct  142  STMTQLVQ------ILSEANAMEYSILVAVTASDFAP-LQFLAPYFGCAMGEYFCD-NGM  193

Query  267  DVLLFIDNIFRFVQAGSEVSALLGRMP  293
              L+  D++ +      ++S LL R P
Sbjct  194  HALIIYDDLSKQAVTYRQMSLLLRRPP  220


>TR:A0A2J6M810 A0A2J6M810_LACSA ATPase F1/V1/A1 complex alpha/beta subunit N-terminal 
domain-containing protein OS=Lactuca sativa OX=4236 
GN=LSAT_2X51020 PE=3 SV=1
Length=432

 Score = 45.1 bits (105),  Expect = 8e-05
 Identities = 25/74 (34%), Positives = 34/74 (46%), Gaps = 0/74 (0%)

Query  69   LGNNRVRAVAMSATEGLKRGMDVVDMGNPLSVPVGGATLGRIFNVLGEPVDNLGPVDTRT  128
            L N  V  V   +   +K G  V   G+ + VP G A LGR+ + LG P+D  G +    
Sbjct  68   LENENVGIVVFGSDTAIKEGDLVKRTGSIVDVPAGKAMLGRVVDALGVPIDGRGALSDHE  127

Query  129  TSPIHKSAPAFIEL  142
               +   AP  IEL
Sbjct  128  RRRVEVKAPGIIEL  141


>TR:A0A2J6LYB7 A0A2J6LYB7_LACSA ATPase F1/V1/A1 complex alpha/beta subunit N-terminal 
domain-containing protein OS=Lactuca sativa OX=4236 
GN=LSAT_9X109801 PE=3 SV=1
Length=127

 Score = 37.4 bits (85),  Expect = 0.004
 Identities = 19/54 (35%), Positives = 26/54 (48%), Gaps = 0/54 (0%)

Query  69   LGNNRVRAVAMSATEGLKRGMDVVDMGNPLSVPVGGATLGRIFNVLGEPVDNLG  122
            L N  V  +       +K G  V   G+ + VP G A LGR+ + LG P+D  G
Sbjct  68   LENENVGIIVFGTDTAIKEGELVKRTGSIVDVPAGKAMLGRVVDALGVPIDGRG  121


>TR:A0A2J6LQG0 A0A2J6LQG0_LACSA ABC-type xenobiotic transporter OS=Lactuca sativa 
OX=4236 GN=LSAT_4X95560 PE=3 SV=1
Length=1061

 Score = 36.2 bits (82),  Expect = 0.056
 Identities = 16/39 (41%), Positives = 23/39 (59%), Gaps = 0/39 (0%)

Query  164  RGGKIGLFGGAGVGKTVLIMELINNIAKAHGGVSVFGGV  202
            RG K+ + G  G GK+ L+  ++  IAK  G V VFG +
Sbjct  272  RGQKVVVCGPVGAGKSSLLYAILREIAKTSGNVDVFGSI  310


>TR:A0A2J6K784 A0A2J6K784_LACSA Glutamate receptor OS=Lactuca sativa OX=4236 
GN=LSAT_9X17540 PE=3 SV=1
Length=835

 Score = 33.5 bits (75),  Expect = 0.37
 Identities = 16/72 (22%), Positives = 36/72 (50%), Gaps = 0/72 (0%)

Query  41   PNIYNALVVKGRDTLGQEINVTCEVQQLLGNNRVRAVAMSATEGLKRGMDVVDMGNPLSV  100
            P+    +    RDT G+ ++       LL N++V+A+    +    R ++V+++G+  ++
Sbjct  52   PHYTTRITFTTRDTKGEPLHALSAALDLLENSKVQAIIGPESTAEARSLEVLELGDKANL  111

Query  101  PVGGATLGRIFN  112
            P+   +    FN
Sbjct  112  PILSFSTTPFFN  123


>TR:A0A2J6KM69 A0A2J6KM69_LACSA TIR domain-containing protein OS=Lactuca sativa 
OX=4236 GN=LSAT_4X37901 PE=4 SV=1
Length=1035

 Score = 33.1 bits (74),  Expect = 0.50
 Identities = 18/70 (26%), Positives = 36/70 (51%), Gaps = 10/70 (14%)

Query  168  IGLFGGAGVGKTVLIMELINNIAKAHGGVSVFGGVGERTREGNDLYMEMKE---------  218
            IG+ G  G+GKT L   + + ++    G +    V E +++ N + + +KE         
Sbjct  212  IGIKGMGGIGKTTLARAIFDKVSSLFEGSTFLEDVRELSKKKNGMEISIKEGLRSLQERI  271

Query  219  -SGVINEQNL  227
             SGV+N++++
Sbjct  272  LSGVLNDEHM  281


>TR:A0A2J6MJA4 A0A2J6MJA4_LACSA Conserved oligomeric Golgi complex subunit 3 
OS=Lactuca sativa OX=4236 GN=LSAT_9X48260 PE=3 SV=1
Length=782

 Score = 32.7 bits (73),  Expect = 0.63
 Identities = 32/112 (29%), Positives = 48/112 (43%), Gaps = 9/112 (8%)

Query  267  DVLLFIDNIFRFVQAGSEVSALLGRMPSAVGYQPTLSTEMGTLQERITSTKKGSITSIQA  326
            DVL  + +I +    G ++S    R  S  G +PTL   +  + ER+T   +  I    A
Sbjct  411  DVLCELVDILKIEVIGEQLSR---RSESLAGIRPTLDRILADIHERLTFRARTHIRDEIA  467

Query  327  VYVPAD-DLTDPAPATTFAHL--DATTVLSRGLAAKGIYPAVDPLDSTSTML  375
             Y+P D DL  P        +  D T++       K  YP   PL+ T + L
Sbjct  468  NYLPLDEDLDYPGKLEQSPEIKSDPTSIELSSDVVKTWYP---PLEKTVSCL  516


>TR:A0A2J6LB39 A0A2J6LB39_LACSA Clp ATPase C-terminal domain-containing protein 
OS=Lactuca sativa OX=4236 GN=LSAT_1X24881 PE=4 SV=1
Length=640

 Score = 32.3 bits (72),  Expect = 0.80
 Identities = 19/70 (27%), Positives = 35/70 (50%), Gaps = 1/70 (1%)

Query  424  ARKIERFLSQPFFVAEVFTGSPGKYVGLAETIRGFNLILSGEFD-SLPEQAFYLVGNIDE  482
            A+ + RF++ PF +A+  T +   YVG         L+ + EF+    +Q    +  +D+
Sbjct  307  AKTLARFVNVPFVIADATTLTQAGYVGEDVESILHKLLTAAEFNVQAAQQGMVYIDEVDK  366

Query  483  ATAKATNLEM  492
             T KA +L +
Sbjct  367  ITKKAESLNV  376


>TR:A0A2J6KXC5 A0A2J6KXC5_LACSA TIR domain-containing protein OS=Lactuca sativa 
OX=4236 GN=LSAT_5X128960 PE=4 SV=1
Length=1134

 Score = 32.0 bits (71),  Expect = 1.1
 Identities = 20/61 (33%), Positives = 31/61 (51%), Gaps = 1/61 (2%)

Query  168  IGLFGGAGVGKTVLIMELINNIAKAHGGVSVFGGVGERTRE-GNDLYMEMKESGVINEQN  226
            IG++G  G GKT L   L + I+    GVS    V E +R+ G     ++    V+ E+N
Sbjct  369  IGIWGMGGAGKTTLARVLFDEISYHFDGVSFLENVREVSRQYGLQNLQKLLLGDVVKEEN  428

Query  227  L  227
            +
Sbjct  429  M  429


>TR:A0A2J6L2Y0 A0A2J6L2Y0_LACSA ADP-ribosyl cyclase/cyclic ADP-ribose hydrolase 
OS=Lactuca sativa OX=4236 GN=LSAT_2X13121 PE=4 SV=1
Length=1192

 Score = 31.6 bits (70),  Expect = 1.5
 Identities = 24/81 (30%), Positives = 34/81 (42%), Gaps = 1/81 (1%)

Query  168  IGLFGGAGVGKTVLIMELINNIAKAHGGVSVFGGVGERTREGNDL-YMEMKESGVINEQN  226
            +G+ G  G+GKT L   L   I     G S    V E +    D+  ++ K    I  Q 
Sbjct  222  VGILGMGGIGKTTLAHALFRRIKHNFEGCSFVEDVRENSSSKKDVCALQQKILSDILYQM  281

Query  227  LAESKVALVYGQMNEPPGARM  247
                KV++ Y  +N   GA M
Sbjct  282  HPSGKVSVGYPTVNPEYGANM  302


>TR:A0A2J6KRH1 A0A2J6KRH1_LACSA Protein kinase domain-containing protein OS=Lactuca 
sativa OX=4236 GN=LSAT_9X13540 PE=4 SV=1
Length=610

 Score = 31.2 bits (69),  Expect = 1.8
 Identities = 24/69 (35%), Positives = 30/69 (43%), Gaps = 2/69 (3%)

Query  285  VSALLGRMPSAVGYQPTLSTEMGTLQERITSTKKGSITSIQAVYVPADDLTDPAPATTFA  344
            + A    +P     Q   ST + T    IT T     T +  V +PA  LT P P+ T  
Sbjct  33   LQAFAAAVPHGSKLQWDNSTNICTSWVGITCTPDA--TRVLIVRLPAVGLTGPIPSNTLG  90

Query  345  HLDATTVLS  353
             LDA  VLS
Sbjct  91   ELDALRVLS  99


>TR:A0A2J6KMD6 A0A2J6KMD6_LACSA TIR domain-containing protein OS=Lactuca sativa 
OX=4236 GN=LSAT_4X37841 PE=4 SV=1
Length=961

 Score = 31.2 bits (69),  Expect = 1.9
 Identities = 21/66 (32%), Positives = 31/66 (47%), Gaps = 1/66 (2%)

Query  168  IGLFGGAGVGKTVLIMELINNIAKAHGGVSVFGGVGE-RTREGNDLYMEMKESGVINEQN  226
            IG+ G  G+GKT L   + +NI+    G      V E   +EG     E   SGV+ ++N
Sbjct  212  IGIKGMGGIGKTTLARAIFDNISSHFEGSFFADDVREISKKEGLRSLQERILSGVLKDEN  271

Query  227  LAESKV  232
            +    V
Sbjct  272  MRVGSV  277


>TR:A0A2J6JNN4 A0A2J6JNN4_LACSA Clp ATPase C-terminal domain-containing protein 
OS=Lactuca sativa OX=4236 GN=LSAT_4X132220 PE=4 SV=1
Length=664

 Score = 30.8 bits (68),  Expect = 2.4
 Identities = 19/70 (27%), Positives = 34/70 (49%), Gaps = 1/70 (1%)

Query  424  ARKIERFLSQPFFVAEVFTGSPGKYVGLAETIRGFNLILSGEFD-SLPEQAFYLVGNIDE  482
            A+ + RF++ PF +A+  T +   YVG         L+   EF+    +Q    +  +D+
Sbjct  326  AKTLARFVNVPFVIADATTLTQAGYVGDDVESILHKLLTVAEFNVEAAQQGMVYIDEVDK  385

Query  483  ATAKATNLEM  492
             T KA +L +
Sbjct  386  ITKKAESLNI  395


>TR:A0A2J6LZL6 A0A2J6LZL6_LACSA TIR domain-containing protein OS=Lactuca sativa 
OX=4236 GN=LSAT_8X47141 PE=4 SV=1
Length=1008

 Score = 30.8 bits (68),  Expect = 2.6
 Identities = 26/104 (25%), Positives = 44/104 (42%), Gaps = 4/104 (4%)

Query  133  HKSAPAFIELDTKLSIFETGIKVVDLLAPYRRGGK--IGLFGGAGVGKTVLIMELINNIA  190
            H+  P    +D  L   E  ++ +  +     GGK  IG++G  G GKT L   + + I+
Sbjct  182  HRLYPVTSSVDDNLVGVEARMQDLISMIQIGFGGKRMIGIWGVGGGGKTTLASSVYDEIS  241

Query  191  KAHGGVSVFGGVGERTREGNDLYMEMKE--SGVINEQNLAESKV  232
                G      + E +   N L     E  SGV+ ++ +   +V
Sbjct  242  SKFDGCCFLKNIREESSNKNGLEKMQAEILSGVLKQKLVQVGRV  285


>TR:A0A2J6LC40 A0A2J6LC40_LACSA TIR domain-containing protein OS=Lactuca sativa 
OX=4236 GN=LSAT_8X48341 PE=4 SV=1
Length=1041

 Score = 30.8 bits (68),  Expect = 2.6
 Identities = 26/105 (25%), Positives = 49/105 (47%), Gaps = 9/105 (9%)

Query  134  KSAPAFIELDTKLSIFETGIKVVDLLAPYRRG--GK--IGLFGGAGVGKTVLIMELINNI  189
            K  P  +E D  + +    +++ DL++  + G  GK  IG++G  G GKT L   + ++I
Sbjct  215  KLHPTLVEDDNLIGM---KVRMQDLMSKLQIGFGGKRMIGIWGVGGGGKTTLASSIYDDI  271

Query  190  AKAHGGVSVFGGVGERTREGNDL--YMEMKESGVINEQNLAESKV  232
            ++   G      V E + + N L    E    G++ +  +   +V
Sbjct  272  SRKFDGCCYLKNVREESSKTNGLENLQEKILCGILKQNQVGVGRV  316


>TR:A0A2J6K4R2 A0A2J6K4R2_LACSA Longin domain-containing protein OS=Lactuca 
sativa OX=4236 GN=LSAT_5X91400 PE=3 SV=1
Length=224

 Score = 30.0 bits (66),  Expect = 2.8
 Identities = 19/51 (37%), Positives = 28/51 (55%), Gaps = 4/51 (8%)

Query  132  IHKSAPAFIELDTKL-SIFETGIKVVDLLAPYRRGGKIGLFGGAGVGKTVL  181
            +HK+  + +E   KL S+ E   K  DL A  +R  ++G FG  GVG  V+
Sbjct  156  LHKTIDSVLERGEKLDSLVE---KSSDLSAASQRSDRVGAFGSGGVGDRVV  203


>TR:A0A2J6KQP2 A0A2J6KQP2_LACSA Clp ATPase C-terminal domain-containing protein 
OS=Lactuca sativa OX=4236 GN=LSAT_9X124900 PE=4 SV=1
Length=551

 Score = 30.4 bits (67),  Expect = 3.1
 Identities = 17/68 (25%), Positives = 35/68 (51%), Gaps = 1/68 (1%)

Query  424  ARKIERFLSQPFFVAEVFTGSPGKYVGLAETIRGFNLILSGEFD-SLPEQAFYLVGNIDE  482
            A+ + R ++ PF +A+  T +   YVG       + L+++ +F+    +Q    +  +D+
Sbjct  211  AKTLARVVNVPFVIADATTLTQAGYVGEDVESILYKLLVAADFNVEAAQQGIVYIDEVDK  270

Query  483  ATAKATNL  490
             T KA +L
Sbjct  271  ITKKAESL  278


>TR:A0A2J6K4L6 A0A2J6K4L6_LACSA ABC transporter domain-containing protein OS=Lactuca 
sativa OX=4236 GN=LSAT_4X137440 PE=4 SV=1
Length=705

 Score = 30.4 bits (67),  Expect = 3.2
 Identities = 39/186 (21%), Positives = 74/186 (40%), Gaps = 38/186 (20%)

Query  124  VDTRTTSPIHKSAPAFIELDTKLSIFETGIKVVDLLAPYRRGGKIGLFGGAGVGKTVLIM  183
            VDT T      SA   ++ D   S+F    + V+    YRRG K    G + +   V + 
Sbjct  65   VDTET------SAITSVDEDDIESLFSKDSETVN----YRRGNKQSGSGASSISSGVRL-  113

Query  184  ELINNIAKAHGGVSVFGGVGERTREGNDLYMEMKESGVINEQNLAESKVALVYGQMNEP-  242
                NI+K++ GV+V   V    ++G       ++ G++      ++    +   M EP 
Sbjct  114  ---ENISKSYKGVTVLKDVSWEVKKG-------EKVGLVGVNGAGKTTQLRIISGMEEPD  163

Query  243  --------PGARM-------RVGLTALTMAEYFRDVNEQ-DVLLFIDNIFRFVQAGSEVS  286
                    P  R+        V +T     E+     E+ D+   ++ + + ++   +  
Sbjct  164  SGNVVKAKPNMRISFLSQEFEVSMTRTVREEFLNAFKEEMDISNRLEKVQKAIEGSVDDL  223

Query  287  ALLGRM  292
             L+GR+
Sbjct  224  ELMGRL  229


>TR:A0A2J6M418 A0A2J6M418_LACSA TIR domain-containing protein OS=Lactuca sativa 
OX=4236 GN=LSAT_8X49401 PE=4 SV=1
Length=808

 Score = 30.4 bits (67),  Expect = 3.3
 Identities = 17/61 (28%), Positives = 31/61 (51%), Gaps = 1/61 (2%)

Query  168  IGLFGGAGVGKTVLIMELINNIAKAHGGVSVFGGVGERTRE-GNDLYMEMKESGVINEQN  226
            IG++G  G GKT L+  + +  +    G      + E +R+ G +   E   SGV+N++ 
Sbjct  224  IGIWGVGGGGKTTLVSAIYDEFSSKFDGCCFVKNIREESRKNGLEKLQEKILSGVLNQKK  283

Query  227  L  227
            +
Sbjct  284  V  284


>TR:A0A2J6L2W3 A0A2J6L2W3_LACSA TIR domain-containing protein OS=Lactuca sativa 
OX=4236 GN=LSAT_2X13161 PE=4 SV=1
Length=993

 Score = 30.4 bits (67),  Expect = 3.4
 Identities = 16/45 (36%), Positives = 20/45 (44%), Gaps = 0/45 (0%)

Query  168  IGLFGGAGVGKTVLIMELINNIAKAHGGVSVFGGVGERTREGNDL  212
            +GL G  G+GKT +   L   IA    G S    V E     ND+
Sbjct  222  VGLLGMGGIGKTTIAKALFRRIAHKFEGSSFIEDVRENGSSKNDI  266


>TR:A0A2J6K362 A0A2J6K362_LACSA ABC transporter domain-containing protein OS=Lactuca 
sativa OX=4236 GN=LSAT_6X33120 PE=4 SV=1
Length=724

 Score = 30.0 bits (66),  Expect = 4.3
 Identities = 19/62 (31%), Positives = 32/62 (52%), Gaps = 2/62 (3%)

Query  145  KLSIFETGIKVVDLLAPYRRGGKIGLFGGAGVGKTVLIMELINNIAKA--HGGVSVFGGV  202
            K+ +  T + + D+    R G  + + G +G GK+ LI  L N IA+    G V++ G +
Sbjct  97   KVEMSNTKVLLDDISGEAREGEIMAVLGASGSGKSTLIDALANRIARGSLKGTVTLNGDI  156

Query  203  GE  204
             E
Sbjct  157  LE  158


>TR:A0A2J6LV74 A0A2J6LV74_LACSA ABC-type xenobiotic transporter OS=Lactuca sativa 
OX=4236 GN=LSAT_3X57720 PE=3 SV=1
Length=1280

 Score = 30.0 bits (66),  Expect = 4.5
 Identities = 13/38 (34%), Positives = 20/38 (53%), Gaps = 0/38 (0%)

Query  165  GGKIGLFGGAGVGKTVLIMELINNIAKAHGGVSVFGGV  202
            G K+ + G  G GK+ LI  ++  +    G V V+G V
Sbjct  455  GKKVAICGEVGSGKSTLISAILGEVPNIEGTVEVYGKV  492


>TR:A0A2J6LJP3 A0A2J6LJP3_LACSA ABC-type xenobiotic transporter OS=Lactuca sativa 
OX=4236 GN=LSAT_8X151721 PE=3 SV=1
Length=1456

 Score = 30.0 bits (66),  Expect = 4.6
 Identities = 13/38 (34%), Positives = 22/38 (58%), Gaps = 1/38 (3%)

Query  164  RGGKIGLFGGAGVGKTVLIMELINNIAKAHGG-VSVFG  200
            +G K+ + G  G GK+ L+  ++  I +  GG + VFG
Sbjct  631  KGYKVAICGSVGAGKSSLLCSILGEIPRISGGRIKVFG  668


>TR:A0A2J6KWF4 A0A2J6KWF4_LACSA Leucine-rich repeat-containing N-terminal plant-type 
domain-containing protein OS=Lactuca sativa OX=4236 
GN=LSAT_3X60480 PE=3 SV=1
Length=418

 Score = 29.6 bits (65),  Expect = 5.0
 Identities = 26/116 (22%), Positives = 51/116 (44%), Gaps = 10/116 (9%)

Query  272  IDNIFRFVQAGSEVSALLGRMPSAVGYQPTLSTEMGTLQERITST---KKGSITSIQAVY  328
            +DN+ R +   ++ S   G +P+ +G   +L T +G    +++ +     G++TS+ A+Y
Sbjct  205  LDNVQRLILKDNKFS---GPIPTELGNLKSL-THLGVSNNQLSGSIPSSLGALTSLVALY  260

Query  329  VPADDLTDPAPATTFAHLDATTVLSRGLAAKGIYPAVDPLDSTSTMLQPRIVGEEH  384
            +  + L+ P P         + +  +     G  P   P    ST LQ   +   H
Sbjct  261  MHYNQLSGPIPIQIVNLKSLSDLRMKNNQISGFIP---PEFGNSTQLQRLYLSSNH  313


>TR:A0A2J6K0S2 A0A2J6K0S2_LACSA Uncharacterized protein OS=Lactuca sativa OX=4236 
GN=LSAT_5X74361 PE=4 SV=1
Length=104

 Score = 28.1 bits (61),  Expect = 5.0
 Identities = 12/38 (32%), Positives = 21/38 (55%), Gaps = 0/38 (0%)

Query  116  EPVDNLGPVDTRTTSPIHKSAPAFIELDTKLSIFETGI  153
            +P  +  PV ++T  PIH   P+F E + +  +  TG+
Sbjct  6    DPTLHCPPVISQTIHPIHNQIPSFHEQNARREVKGTGV  43


>TR:A0A2J6LRH5 A0A2J6LRH5_LACSA TIR domain-containing protein OS=Lactuca sativa 
OX=4236 GN=LSAT_8X48581 PE=4 SV=1
Length=1168

 Score = 29.6 bits (65),  Expect = 5.9
 Identities = 26/104 (25%), Positives = 45/104 (43%), Gaps = 4/104 (4%)

Query  133  HKSAPAFIELDTKLSIFETGIKVVDLLAPYRRGGK--IGLFGGAGVGKTVLIMELINNIA  190
            H+  P    LD  L   E  +K +        GGK  IG++G  G GKT L   + ++I+
Sbjct  180  HRLHPLTSSLDNNLIGVEARMKHLISKLEIGFGGKRMIGIWGVGGGGKTTLASSVYDDIS  239

Query  191  KAHGGVSVFGGVGERT--REGNDLYMEMKESGVINEQNLAESKV  232
                G      V + +  ++G +   E    GV+ ++ +   +V
Sbjct  240  SNFDGCCFIKNVRKESCNKDGLERLQEKILCGVLQQKQVEVGRV  283


>TR:A0A2J6L6Z1 A0A2J6L6Z1_LACSA Uncharacterized protein OS=Lactuca sativa OX=4236 
GN=LSAT_9X76300 PE=4 SV=1
Length=95

 Score = 27.7 bits (60),  Expect = 6.0
 Identities = 17/54 (31%), Positives = 25/54 (46%), Gaps = 0/54 (0%)

Query  65   VQQLLGNNRVRAVAMSATEGLKRGMDVVDMGNPLSVPVGGATLGRIFNVLGEPV  118
            V  ++      AVA SA +G   G   +D+ + +SV +   TL   F  LG  V
Sbjct  4    VSSIIVEGSAAAVAPSAEDGDGNGSGAIDLPHTISVELRPPTLTFFFKSLGTTV  57


>TR:A0A2J6K0A8 A0A2J6K0A8_LACSA ABC-type xenobiotic transporter OS=Lactuca sativa 
OX=4236 GN=LSAT_2X134420 PE=3 SV=1
Length=1416

 Score = 29.6 bits (65),  Expect = 6.0
 Identities = 15/56 (27%), Positives = 30/56 (54%), Gaps = 2/56 (4%)

Query  147  SIFETGIKVVDLLAPYRRGGKIGLFGGAGVGKTVLIMELINNIAKAHGGVSVFGGV  202
            +I +  ++ ++L A  R G KI + G  G GK+ L+  ++  +    G + V+G +
Sbjct  573  NIVKPTLRKINLQA--RLGEKIAICGEVGSGKSTLLAGILGEVPIIEGALQVYGSI  626


>TR:A0A2J6L1M1 A0A2J6L1M1_LACSA Ovule protein OS=Lactuca sativa OX=4236 GN=LSAT_5X38861 
PE=4 SV=1
Length=84

 Score = 27.3 bits (59),  Expect = 6.7
 Identities = 17/51 (33%), Positives = 22/51 (43%), Gaps = 0/51 (0%)

Query  292  MPSAVGYQPTLSTEMGTLQERITSTKKGSITSIQAVYVPADDLTDPAPATT  342
            MP+   YQP L T+  T + +  ST K S  S +         TD  P  T
Sbjct  1    MPATYSYQPILLTDRTTAESQQLSTLKYSSISRRIFQFSLTCSTDQQPPVT  51


>TR:A0A2J6K8I1 A0A2J6K8I1_LACSA UspA domain-containing protein OS=Lactuca sativa 
OX=4236 GN=LSAT_8X131180 PE=4 SV=1
Length=227

 Score = 28.9 bits (63),  Expect = 6.7
 Identities = 19/60 (32%), Positives = 24/60 (40%), Gaps = 0/60 (0%)

Query  293  PSAVGYQPTLSTEMGTLQERITSTKKGSITSIQAVYVPADDLTDPAPATTFAHLDATTVL  352
            PS+  Y P +ST     Q RI      S  S  AV     +   P  A    H+  T+VL
Sbjct  16   PSSPRYPPPVSTPTANAQRRIAIAVDLSDESAFAVQWTVQNYLRPGDAVILLHIQLTSVL  75


>TR:A0A2J6LRF1 A0A2J6LRF1_LACSA TIR domain-containing protein OS=Lactuca sativa 
OX=4236 GN=LSAT_8X48960 PE=4 SV=1
Length=593

 Score = 29.3 bits (64),  Expect = 7.2
 Identities = 21/72 (29%), Positives = 33/72 (46%), Gaps = 4/72 (6%)

Query  165  GGK--IGLFGGAGVGKTVLIMELINNIAKAHGGVSVFGGVGERTREGNDLYMEMKE--SG  220
            GGK  IG++G  G GKT L   + + I+    G      + E +   + L     E  SG
Sbjct  214  GGKRMIGIWGVGGGGKTTLASSIYDEISSMFDGCCFLKNIREESSNKDGLENLQAEILSG  273

Query  221  VINEQNLAESKV  232
            V+ ++ L   +V
Sbjct  274  VLKQEKLEVRRV  285


>TR:A0A2J6L2W6 A0A2J6L2W6_LACSA ADP-ribosyl cyclase/cyclic ADP-ribose hydrolase 
OS=Lactuca sativa OX=4236 GN=LSAT_2X14340 PE=4 SV=1
Length=1201

 Score = 29.3 bits (64),  Expect = 7.8
 Identities = 22/81 (27%), Positives = 35/81 (43%), Gaps = 1/81 (1%)

Query  168  IGLFGGAGVGKTVLIMELINNIAKAHGGVSVFGGVGERTREGNDL-YMEMKESGVINEQN  226
            +G+ G  G+GKT +   L   I     G S    V E +    D+  ++ K    I +Q 
Sbjct  226  VGILGMGGIGKTTVAQALFRRIKHNFEGYSFVKDVRENSYSKKDVCALQQKILREILKQM  285

Query  227  LAESKVALVYGQMNEPPGARM  247
                KV++ Y  ++   GA M
Sbjct  286  APFGKVSVGYPTVDPEYGANM  306


>TR:A0A2J6JZF9 A0A2J6JZF9_LACSA Condensin-1 complex subunit CAP-D2 OS=Lactuca 
sativa OX=4236 GN=LSAT_8X82681 PE=3 SV=1
Length=1351

 Score = 29.3 bits (64),  Expect = 7.9
 Identities = 16/40 (40%), Positives = 25/40 (63%), Gaps = 1/40 (3%)

Query  393  QTLQRYKELQDIIAILGLDELSEE-DRLTVARARKIERFL  431
            +TL     L+   +++G+DEL  + D LTV +A K+ RFL
Sbjct  796  ETLAADLVLKSYHSVVGVDELQNDTDALTVVQASKLSRFL  835


>TR:A0A2J6KTV4 A0A2J6KTV4_LACSA ABC-type xenobiotic transporter OS=Lactuca sativa 
OX=4236 GN=LSAT_5X191480 PE=3 SV=1
Length=1517

 Score = 29.3 bits (64),  Expect = 7.9
 Identities = 18/62 (29%), Positives = 31/62 (50%), Gaps = 1/62 (2%)

Query  151   TGIKVVDLLAPYRRGGKIGLFGGAGVGKTVLIMELINNIAKAHGGVSVFGGVGERTREGN  210
             T + +  +    R G KIG+ G  G GK+ LI +++  + +  GG  +  G+   T   +
Sbjct  1288  TPLVIKGITLSIRGGEKIGVVGRTGGGKSTLI-QVLFRLVEPSGGSIIIDGINISTLGLH  1346

Query  211   DL  212
             DL
Sbjct  1347  DL  1348


>TR:A0A2J6JSH2 A0A2J6JSH2_LACSA ATPase F1/V1/A1 complex alpha/beta subunit nucleotide-binding 
domain-containing protein OS=Lactuca sativa 
OX=4236 GN=LSAT_5X140141 PE=3 SV=1
Length=100

 Score = 27.3 bits (59),  Expect = 8.8
 Identities = 18/60 (30%), Positives = 27/60 (45%), Gaps = 1/60 (2%)

Query  234  LVYGQMNEPPGARMRVGLTALTMAEYFRDVNEQDVLLFIDNIFRFVQAGSEVSALLGRMP  293
            LV    ++P   +         M EYFRD N    L+  D++ +   A  ++S LL R P
Sbjct  6    LVAATASDPAPLQFLAPYYGCAMGEYFRD-NGMHALIIYDDLSKQAVAYRQMSLLLRRPP  64


>TR:A0A2J6M6A5 A0A2J6M6A5_LACSA TIR domain-containing protein OS=Lactuca sativa 
OX=4236 GN=LSAT_1X77280 PE=4 SV=1
Length=540

 Score = 28.9 bits (63),  Expect = 9.3
 Identities = 13/45 (29%), Positives = 23/45 (51%), Gaps = 0/45 (0%)

Query  168  IGLFGGAGVGKTVLIMELINNIAKAHGGVSVFGGVGERTREGNDL  212
            + + G  G GKT L   + ++  +    +S   G+G + +E NDL
Sbjct  214  LAICGMGGSGKTTLAKYIFDSNCQKFESMSFIEGIGPKCKESNDL  258


>TR:A0A2J6KVQ9 A0A2J6KVQ9_LACSA TIR domain-containing protein OS=Lactuca sativa 
OX=4236 GN=LSAT_2X17301 PE=4 SV=1
Length=543

 Score = 28.9 bits (63),  Expect = 9.3
 Identities = 34/137 (25%), Positives = 55/137 (40%), Gaps = 14/137 (10%)

Query  140  IELDTKLSIFETGIKVVDLLAPYRRGGK----IGLFGGAGVGKTVLIMELINNIAKAHGG  195
            + +D KL   E+ I   D+++    G +    IG+ G AG GKT L   + + I     G
Sbjct  182  LNVDEKLVGMESRIN--DIVSSLETGAEDVRIIGIKGIAGGGKTTLARAIFDKIHFQFEG  239

Query  196  VSVFGGVGERTR---EGNDLYMEMKESGVINEQNLAESKVALVYGQMNEPPGARMRVGLT  252
             S    V E  +    G     E   S V+N++ +    V      M      +M  G  
Sbjct  240  KSFVENVREVAKASLSGLQSLQEQVLSNVLNDKRITVGSVHDAKSMMK-----KMLSGKK  294

Query  253  ALTMAEYFRDVNEQDVL  269
             L + +   D+++ D L
Sbjct  295  VLLILDDVDDLDQMDAL  311


Lambda      K        H
   0.316    0.135    0.376 

Gapped
Lambda      K        H
   0.267   0.0410    0.140 

Effective search space used: 3748500634


  Database: uniprotkb_refprotswissprot
    Posted date:  May 4, 2023  1:43 AM
  Number of letters in database: 31,152,632,622
  Number of sequences in database:  77,617,787


Matrix: BLOSUM62
Gap Penalties: Existence: 11, Extension: 1
Neighboring words threshold: 11
Window for multiple hits: 40
```
