## Supplementary material for "Sustained non-photochemical quenching and regulation of PSII repair cycle during combined low temperature and high light stress in lettuce": AtpC1.txt

```
BLASTP 2.12.0+


Reference: Stephen F. Altschul, Thomas L. Madden, Alejandro A.
Schaffer, Jinghui Zhang, Zheng Zhang, Webb Miller, and David J.
Lipman (1997), "Gapped BLAST and PSI-BLAST: a new generation of
protein database search programs", Nucleic Acids Res. 25:3389-3402.


Reference for composition-based statistics: Alejandro A. Schaffer,
L. Aravind, Thomas L. Madden, Sergei Shavirin, John L. Spouge, Yuri
I. Wolf, Eugene V. Koonin, and Stephen F. Altschul (2001),
"Improving the accuracy of PSI-BLAST protein database searches with
composition-based statistics and other refinements", Nucleic Acids
Res. 29:2994-3005.


Database: uniprotkb_refprotswissprot
           77,617,787 sequences; 31,152,632,622 total letters


Query= sp|Q01908|ATPG1_ARATH OS=Arabidopsis thaliana OX=3702 GN=ATPC1 PE=1
SV=1

Length=373
                                                                      Score     E
Sequences producing significant alignments:                          (Bits)  Value

TR:A0A2J6JVP0 A0A2J6JVP0_LACSA ATP synthase gamma chain, chloropla...  583     0.0   
TR:A0A2J6LK51 A0A2J6LK51_LACSA ATP synthase gamma chain OS=Lactuca...  476     3e-169
TR:A0A2J6JLA8 A0A2J6JLA8_LACSA ATP synthase subunit gamma OS=Lactu...  116     1e-29 
TR:A0A2J6KFM6 A0A2J6KFM6_LACSA Sieve element occlusion C-terminal ...  35.0    0.071 
TR:A0A2J6KRX3 A0A2J6KRX3_LACSA RRM domain-containing protein OS=La...  34.7    0.077 
TR:A0A2J6JRD5 A0A2J6JRD5_LACSA Pentacotripeptide-repeat region of ...  32.0    0.69  
TR:A0A2J6MJH7 A0A2J6MJH7_LACSA Protein CHROMATIN REMODELING 4 OS=L...  31.2    1.4   
TR:A0A2J6L1B5 A0A2J6L1B5_LACSA Shugoshin C-terminal domain-contain...  30.4    1.7   
TR:A0A2J6M268 A0A2J6M268_LACSA Protein kinase domain-containing pr...  30.4    2.3   
TR:A0A2J6L247 A0A2J6L247_LACSA AAA+ ATPase domain-containing prote...  30.0    2.9   
TR:A0A2J6L0S0 A0A2J6L0S0_LACSA C3H1-type domain-containing protein...  29.6    3.3   
TR:A0A2J6K403 A0A2J6K403_LACSA Subtilisin-like protease OS=Lactuca...  29.3    5.1   
TR:A0A2J6JRN5 A0A2J6JRN5_LACSA UVR domain-containing protein OS=La...  29.3    5.2   
TR:A0A2J6KQH8 A0A2J6KQH8_LACSA DOG1 domain-containing protein OS=L...  28.9    5.7   
TR:A0A2J6LHJ0 A0A2J6LHJ0_LACSA CBS domain-containing protein OS=La...  28.9    6.0   
TR:A0A2J6LKK4 A0A2J6LKK4_LACSA Uncharacterized protein OS=Lactuca ...  28.5    6.7   
TR:A0A2J6MCK2 A0A2J6MCK2_LACSA WEB family protein OS=Lactuca sativ...  28.5    7.3   
TR:A0A2J6KFB4 A0A2J6KFB4_LACSA Gnk2-homologous domain-containing p...  28.5    7.5   
TR:A0A2J6MIW1 A0A2J6MIW1_LACSA Pentatricopeptide repeat-containing...  28.1    8.0   
TR:A0A2J6KKR9 A0A2J6KKR9_LACSA Coiled-coil domain-containing prote...  28.5    8.6   
TR:A0A2J6MJ44 A0A2J6MJ44_LACSA Pentatricopeptide repeat-containing...  28.1    9.0   
TR:A0A2J6K6M6 A0A2J6K6M6_LACSA Uncharacterized protein OS=Lactuca ...  28.5    9.3   
TR:A0A2J6MJF8 A0A2J6MJF8_LACSA Pentacotripeptide-repeat region of ...  28.1    9.4   


>TR:A0A2J6JVP0 A0A2J6JVP0_LACSA ATP synthase gamma chain, chloroplastic OS=Lactuca 
sativa OX=4236 GN=LSAT_7X16100 PE=3 SV=1
Length=374

 Score = 583 bits (1502),  Expect = 0.0
 Identities = 309/376 (82%), Positives = 335/376 (89%), Gaps = 5/376 (1%)

Query  1    MACSNLTTMWVSSKPSLSADSSSLSFRSVL---KCPTNTSSPPSRASSVSPLQASLRELR  57
            M+CSNLT MWVSSKPS S DSS+LSFRS +   + P +  S  +   S S +  SL+ELR
Sbjct  1    MSCSNLT-MWVSSKPS-SLDSSALSFRSFISPVQIPNSNPSISNSRPSSSSINCSLKELR  58

Query  58   DRIDSVKNTQKITEAMKLVAAAKVRRAQEAVVNGRPFSETLVEVLYNINEQLQTDDVDVP  117
             RI+SVKNTQKITEAMKLVAAAKVRRAQEAVVN RPFSETLVEVLY+INEQLQ +DVDVP
Sbjct  59   GRIESVKNTQKITEAMKLVAAAKVRRAQEAVVNARPFSETLVEVLYSINEQLQVEDVDVP  118

Query  118  LTKVRPVKKVALVVVTGDRGLCGGFNNFIIKKAEARIKELKGLGLEYTVISVGKKGNSYF  177
            LT VRPVKKVALVVVTGDRGLCGGFNN I+KKAEARI+ELK LGLEY VISVGKKGNSYF
Sbjct  119  LTSVRPVKKVALVVVTGDRGLCGGFNNMILKKAEARIRELKTLGLEYVVISVGKKGNSYF  178

Query  178  LRRPYIPVDKYLEAGTLPTAKEAQAVADDVFSLFISEEVDKVELLYTKFVSLVKSEPVIH  237
             RRPYIPVDK+L+   LPTAKEAQA+ADDVFSLF+SEEVDKVELLYTKFVSLVKS+PVIH
Sbjct  179  SRRPYIPVDKFLDGSNLPTAKEAQAIADDVFSLFVSEEVDKVELLYTKFVSLVKSDPVIH  238

Query  238  TLLPLSPKGEICDINGTCVDAAEDEFFRLTTKEGKLTVERETFRTPTADFSPILQFEQDP  297
            TLLPLSPKGEICDING CVDAAEDEFFRLTTKEGKLTVER+  R  T DFSPILQFEQDP
Sbjct  239  TLLPLSPKGEICDINGVCVDAAEDEFFRLTTKEGKLTVERDVVRAETIDFSPILQFEQDP  298

Query  298  VQILDALLPLYLNSQILRALQESLASELAARMSAMSSASDNASDLKKSLSMVYNRKRQAK  357
            VQILDALLPLYLNSQILRALQESLASELAARM+AM +A+DNA +LKK+LS VYNR+RQAK
Sbjct  299  VQILDALLPLYLNSQILRALQESLASELAARMTAMGNATDNAVELKKNLSQVYNRRRQAK  358

Query  358  ITGEILEIVAGANAQV  373
            ITGEILEIVAGA+A V
Sbjct  359  ITGEILEIVAGADALV  374


>TR:A0A2J6LK51 A0A2J6LK51_LACSA ATP synthase gamma chain OS=Lactuca sativa OX=4236 
GN=LSAT_1X4360 PE=3 SV=1
Length=372

 Score = 476 bits (1226),  Expect = 3e-169
 Identities = 241/334 (72%), Positives = 282/334 (84%), Gaps = 0/334 (0%)

Query  38   SPPSRASSVSPLQASLRELRDRIDSVKNTQKITEAMKLVAAAKVRRAQEAVVNGRPFSET  97
            S PSR S    +  +LR++R RI +VKN QKITEAMKLVAAAKVRRAQEAVVNGRPFSE 
Sbjct  37   SHPSRLSHFPSINCNLRDIRQRIATVKNAQKITEAMKLVAAAKVRRAQEAVVNGRPFSEA  96

Query  98   LVEVLYNINEQLQTDDVDVPLTKVRPVKKVALVVVTGDRGLCGGFNNFIIKKAEARIKEL  157
            L++V+Y+IN+Q Q +DVD+PLT VRPVKKVALVV+TG+RGLCGGFNN I++KAE RI EL
Sbjct  97   LIDVIYSINQQCQLEDVDIPLTDVRPVKKVALVVITGERGLCGGFNNIILRKAETRIAEL  156

Query  158  KGLGLEYTVISVGKKGNSYFLRRPYIPVDKYLEAGTLPTAKEAQAVADDVFSLFISEEVD  217
            K LGL+YTVISVGKKGNSYFLRRP + VD+++E    P+ K++Q +ADDVFSLF+SEEVD
Sbjct  157  KNLGLDYTVISVGKKGNSYFLRRPSVSVDRFIEGEGFPSVKDSQVIADDVFSLFVSEEVD  216

Query  218  KVELLYTKFVSLVKSEPVIHTLLPLSPKGEICDINGTCVDAAEDEFFRLTTKEGKLTVER  277
            KVELLYTKFVSLVKS PVI TLLPLS KGE+ D NG CVDA+EDEFFRLTTKEGKL VER
Sbjct  217  KVELLYTKFVSLVKSNPVIQTLLPLSAKGEVVDGNGNCVDASEDEFFRLTTKEGKLAVER  276

Query  278  ETFRTPTADFSPILQFEQDPVQILDALLPLYLNSQILRALQESLASELAARMSAMSSASD  337
            +        F P ++FEQDP QILDAL+PLYLN+QILRALQES+ASELA+RM+AMS+A+D
Sbjct  277  DKLMRKKEGFLPNMEFEQDPAQILDALMPLYLNNQILRALQESIASELASRMNAMSNATD  336

Query  338  NASDLKKSLSMVYNRKRQAKITGEILEIVAGANA  371
            NA +L+K LS  YNR+RQ KIT EILEIVAGA A
Sbjct  337  NALELQKDLSNAYNRQRQTKITNEILEIVAGAEA  370


>TR:A0A2J6JLA8 A0A2J6JLA8_LACSA ATP synthase subunit gamma OS=Lactuca sativa 
OX=4236 GN=LSAT_8X121700 PE=3 SV=1
Length=324

 Score = 116 bits (291),  Expect = 1e-29
 Identities = 99/352 (28%), Positives = 156/352 (44%), Gaps = 51/352 (14%)

Query  24   LSFRSVLKCPTNTSSPPSRASSVSPLQASLRELRDRIDSVKNTQKITEAMKLVAAAKVRR  83
            +S  S +    +T  P      +     S + +R+R+ SVKN QKIT+AMK+VAA+K+R 
Sbjct  17   VSSPSPINAIRSTLVPTEEQVGLGVRSISTQIVRNRMKSVKNIQKITKAMKMVAASKLRA  76

Query  84   AQEAVVNGRPFSETLVEVLYNINEQLQTDDVDVPLTKVRPVKKVALVVVTGDRGLCGGFN  143
             Q    N R   +    +L            D P      VKK  +V ++ D+GLCGG N
Sbjct  77   IQVRAENSRGLWQPFTALL-----------GDTPSVS---VKKNVIVTISSDKGLCGGIN  122

Query  144  NFIIKKAEARIKELKGLGLEYTVISVGKKGNSYFLRRPYIPVDKYLE--AGTLPTAKEAQ  201
            +  +K + A  K   G   E   + +G+K  +  +R     +   +           +  
Sbjct  123  STSVKISRALYKVNAGPDTETKYVILGEKAKAQLIRDSKKDISLIMTELQKNFLNYTQVS  182

Query  202  AVADDVFSLFISEEVDKVELLYTKFVSLVKSEPVIHTLLPLSPKGEICDINGTCVDAAED  261
             +ADD+     + E D + +++ KF S+V   P   T+  LSP+                
Sbjct  183  VLADDILK---NVEFDALRIVFNKFQSVVSFLPTTATV--LSPE----------------  221

Query  262  EFFRLTTKEGKLTVERETFRTPTADFSPILQFE--QDPVQILDALLPLYLNSQILRALQE  319
                         VERE+            + E  +   ++L  L     +  +  A+ E
Sbjct  222  ------------IVERESEAGGKIGSLDAYEIEGGETKSEVLQNLAEFQFSCVMFNAVLE  269

Query  320  SLASELAARMSAMSSASDNASDLKKSLSMVYNRKRQAKITGEILEIVAGANA  371
            +  SE  ARMSAM S+S NA D+   L++ YNR RQA IT E++EI++GA+A
Sbjct  270  NACSEQGARMSAMDSSSRNAGDMLDRLTLTYNRTRQASITTELIEIISGASA  321


>TR:A0A2J6KFM6 A0A2J6KFM6_LACSA Sieve element occlusion C-terminal domain-containing 
protein OS=Lactuca sativa OX=4236 GN=LSAT_3X30081 PE=4 
SV=1
Length=454

 Score = 35.0 bits (79),  Expect = 0.071
 Identities = 30/88 (34%), Positives = 41/88 (47%), Gaps = 15/88 (17%)

Query  93   PFSETLVEVLYNI---NEQLQTDDVDVPLTKVRPVKKVALVVVTGDRGLC--GGFNNFII  147
            PFSE   + L+     N QL  D  D  LT            V G R +C  G  N   I
Sbjct  218  PFSEWREKELWEEQKWNLQLMFDGTDQSLTNT----------VDGGRNICICGSSNLDWI  267

Query  148  KKAEARIKELKGLGLEYTVISVGKKGNS  175
            ++ E+RIK+L+  GL+  VI +G +  S
Sbjct  268  EEFESRIKKLQNSGLQIQVIYIGSRNAS  295


>TR:A0A2J6KRX3 A0A2J6KRX3_LACSA RRM domain-containing protein OS=Lactuca sativa 
OX=4236 GN=LSAT_2X92720 PE=4 SV=1
Length=292

 Score = 34.7 bits (78),  Expect = 0.077
 Identities = 25/99 (25%), Positives = 52/99 (53%), Gaps = 6/99 (6%)

Query  24   LSFRSVLKCPTNTSSPPSRASSVSPLQASLRELRDRIDSVKNTQKITEAMKLVAAAKVRR  83
            +S +SV     +  SP  + +SV  ++ S+ +++D ID++++     E + L     V +
Sbjct  127  MSSKSVSVKVVDDGSPRKKGTSVKTVKLSMVDVKDGIDALQSRLVGEENIFLHLGTNVFK  186

Query  84   AQEAVVNGRPFSETLVEVLYNINE------QLQTDDVDV  116
             + + V G  F++  +EV   +NE      ++++DD DV
Sbjct  187  VRVSEVEGMLFNQGKMEVDCFLNEDDKVEGEIESDDEDV  225


>TR:A0A2J6JRD5 A0A2J6JRD5_LACSA Pentacotripeptide-repeat region of PRORP domain-containing 
protein OS=Lactuca sativa OX=4236 GN=LSAT_1X52160 
PE=4 SV=1
Length=516

 Score = 32.0 bits (71),  Expect = 0.69
 Identities = 18/54 (33%), Positives = 29/54 (54%), Gaps = 1/54 (2%)

Query  203  VADDVFSLFISEEVDK-VELLYTKFVSLVKSEPVIHTLLPLSPKGEICDINGTC  255
            ++DD+F   + E + K V  L T + S  K + VIHTL+ +  +G +     TC
Sbjct  130  ISDDLFDALMEENLIKAVNGLLTVYASAGKFKEVIHTLIKMKRRGVLVVSTKTC  183


>TR:A0A2J6MJH7 A0A2J6MJH7_LACSA Protein CHROMATIN REMODELING 4 OS=Lactuca sativa 
OX=4236 GN=LSAT_4X139440 PE=3 SV=1
Length=2017

 Score = 31.2 bits (69),  Expect = 1.4
 Identities = 18/51 (35%), Positives = 28/51 (55%), Gaps = 1/51 (2%)

Query  52   SLRELRDRIDSVKNTQKITEAMKLVAAAKVRR-AQEAVVNGRPFSETLVEV  101
            SL    DR + +   +K+ E  KLVA   +RR  ++A+ N  P +E +V V
Sbjct  838  SLTSFEDRFNDLSTAEKVDELKKLVAPHMLRRLKKDAMTNIPPKTERMVPV  888


>TR:A0A2J6L1B5 A0A2J6L1B5_LACSA Shugoshin C-terminal domain-containing protein 
OS=Lactuca sativa OX=4236 GN=LSAT_9X57381 PE=4 SV=1
Length=292

 Score = 30.4 bits (67),  Expect = 1.7
 Identities = 20/79 (25%), Positives = 39/79 (49%), Gaps = 3/79 (4%)

Query  199  EAQAVADDVFSLFISEEVDKVELLYTKFVSLVKSEPVIHTLLPLSPKGEICDINGTCVDA  258
            E +++ D++  L +  EV+ ++    +   L +       ++    KG++  I+ TC + 
Sbjct  66   EKKSILDEIGCLILKAEVENLQ---KRNKELEEQIARFQKVMINEEKGKMTIIDLTCEEN  122

Query  259  AEDEFFRLTTKEGKLTVER  277
             +DEF RLT K   L  E+
Sbjct  123  EKDEFLRLTIKNKVLEREK  141


>TR:A0A2J6M268 A0A2J6M268_LACSA Protein kinase domain-containing protein OS=Lactuca 
sativa OX=4236 GN=LSAT_2X122720 PE=3 SV=1
Length=986

 Score = 30.4 bits (67),  Expect = 2.3
 Identities = 17/68 (25%), Positives = 31/68 (46%), Gaps = 2/68 (3%)

Query  102  LYNINEQLQTDDVDVPLTKVRPVKKVALVVVTGDRGLCGGFNNFIIKKAEARIKELKGLG  161
            L ++N      D +VP+T +   K  + + + G+  LCGG     + K + +    KGL 
Sbjct  555  LSSLNLSFNNLDGEVPITGI--FKNASAIAIDGNDSLCGGIPELGLPKCDIKETSKKGLT  612

Query  162  LEYTVISV  169
                ++ V
Sbjct  613  KSRVILIV  620


>TR:A0A2J6L247 A0A2J6L247_LACSA AAA+ ATPase domain-containing protein OS=Lactuca 
sativa OX=4236 GN=LSAT_4X24661 PE=3 SV=1
Length=651

 Score = 30.0 bits (66),  Expect = 2.9
 Identities = 19/76 (25%), Positives = 40/76 (53%), Gaps = 8/76 (11%)

Query  297  PVQILDALLPLYLNSQILRALQESLASELAARMSAMSSA------SDNASDLKKSLSMV-  349
            P ++L  +L   L++Q+LR    SLA+++   M A++S        +   +++K L ++ 
Sbjct  277  PARLLPQVLDSALDAQVLRGDNSSLANDIRKEMKALNSKLLKTKDKNTKREIRKELRILS  336

Query  350  -YNRKRQAKITGEILE  364
               RKRQ     ++++
Sbjct  337  KEERKRQQLAVTDVIK  352


>TR:A0A2J6L0S0 A0A2J6L0S0_LACSA C3H1-type domain-containing protein OS=Lactuca 
sativa OX=4236 GN=LSAT_8X88620 PE=4 SV=1
Length=360

 Score = 29.6 bits (65),  Expect = 3.3
 Identities = 18/57 (32%), Positives = 29/57 (51%), Gaps = 7/57 (12%)

Query  18   SADSSSLS-FRSVLKCPTNTSSPPSRASSVSPLQASLR------ELRDRIDSVKNTQ  67
            S D +SL  F      P+ TS+PPS +  +SP+ +SL        + D + S++  Q
Sbjct  199  SHDGTSLKGFPPFFSSPSETSTPPSESPPMSPMDSSLSRSLGSVSVNDMLSSLRRLQ  255


>TR:A0A2J6K403 A0A2J6K403_LACSA Subtilisin-like protease OS=Lactuca sativa OX=4236 
GN=LSAT_4X129401 PE=3 SV=1
Length=749

 Score = 29.3 bits (64),  Expect = 5.1
 Identities = 32/130 (25%), Positives = 58/130 (45%), Gaps = 21/130 (16%)

Query  87   AVVNGRPFSETLVEVLYNINEQLQTDDVDVPLTKVRPVKKVALVVVTGDRGLCGGFNNFI  146
            ++ +G+P S+ +V ++Y  N    T +  +P T   P ++VA  +V  +RG      N  
Sbjct  347  SLYSGKPLSKFMVPIVYAGNISKTTGNFCLPGT--LPRRRVAGKIVMCERG-----GNSR  399

Query  147  IKKAEARIKELKGLGLEYTVISVGKKGNSYFLRRPYIP-----------VDKYLEAGTLP  195
            ++K    +KE  G+G+   V++  K G         IP           + +Y+ +   P
Sbjct  400  VQKGMV-VKEAGGVGM--IVVNSEKFGEELVADAQLIPTATIGYRGGEAIKRYILSNDNP  456

Query  196  TAKEAQAVAD  205
            TA  A  V +
Sbjct  457  TATIASGVTE  466


>TR:A0A2J6JRN5 A0A2J6JRN5_LACSA UVR domain-containing protein OS=Lactuca sativa 
OX=4236 GN=LSAT_8X25680 PE=4 SV=1
Length=820

 Score = 29.3 bits (64),  Expect = 5.2
 Identities = 23/85 (27%), Positives = 39/85 (46%), Gaps = 8/85 (9%)

Query  12   SSKPSLSADSSSLSFRSVLKCPTNTSSPPSRAS------SVSPLQASLRELRDRIDSVKN  65
            S  P LS  SSS   RS +  PT T + PS+ S      SVS  +  +   R     + +
Sbjct  91   SLDPPLSPSSSSS--RSTIDVPTTTFASPSQLSTAIDSTSVSDSRGVVSPARSLSSQISS  148

Query  66   TQKITEAMKLVAAAKVRRAQEAVVN  90
            T+K   A   +   +  ++Q++ ++
Sbjct  149  TRKKKRAGLRIGYGRAAQSQDSTID  173


>TR:A0A2J6KQH8 A0A2J6KQH8_LACSA DOG1 domain-containing protein OS=Lactuca sativa 
OX=4236 GN=LSAT_5X65440 PE=3 SV=1
Length=332

 Score = 28.9 bits (63),  Expect = 5.7
 Identities = 20/63 (32%), Positives = 31/63 (49%), Gaps = 6/63 (10%)

Query  290  ILQFEQDPVQILDALLPLYLNSQILRALQESLASELAARMSAMSSASDNASDLKKSLSMV  349
            I   +Q   Q  DAL      SQ + ALQ+SLA  LA  + + S +S N ++    ++M 
Sbjct  218  INNLQQTSQQAEDAL------SQGMDALQQSLAETLAGSLGSSSGSSGNVANYMGQMAMA  271

Query  350  YNR  352
              +
Sbjct  272  MGK  274


>TR:A0A2J6LHJ0 A0A2J6LHJ0_LACSA CBS domain-containing protein OS=Lactuca sativa 
OX=4236 GN=LSAT_5X8540 PE=4 SV=1
Length=401

 Score = 28.9 bits (63),  Expect = 6.0
 Identities = 17/34 (50%), Positives = 21/34 (62%), Gaps = 2/34 (6%)

Query  139  CGGFNNFIIKKAEARIKE--LKGLGLEYTVISVG  170
            CGG    II+  EAR+KE  LKG+  E+T  S G
Sbjct  269  CGGPPEDIIRVVEARLKERNLKGMLEEFTAYSSG  302


>TR:A0A2J6LKK4 A0A2J6LKK4_LACSA Uncharacterized protein OS=Lactuca sativa OX=4236 
GN=LSAT_5X56700 PE=4 SV=1
Length=254

 Score = 28.5 bits (62),  Expect = 6.7
 Identities = 17/60 (28%), Positives = 29/60 (48%), Gaps = 0/60 (0%)

Query  38   SPPSRASSVSPLQASLRELRDRIDSVKNTQKITEAMKLVAAAKVRRAQEAVVNGRPFSET  97
            SP    +S SP + S      + D++K+T + +E +K      ++   E VV G   S+T
Sbjct  74   SPKQEDNSNSPKRFSSETKPTKGDNIKDTIETSEQLKQAEGVTIKFEDELVVTGGDDSDT  133


>TR:A0A2J6MCK2 A0A2J6MCK2_LACSA WEB family protein OS=Lactuca sativa OX=4236 
GN=LSAT_3X91661 PE=3 SV=1
Length=311

 Score = 28.5 bits (62),  Expect = 7.3
 Identities = 45/204 (22%), Positives = 80/204 (39%), Gaps = 21/204 (10%)

Query  168  SVGKKGNSYFLRRPYIPVDKYLEAGTLPTAKEAQAVADDVFSLFISEE--VDKVELLYTK  225
            S G+   +Y  R  Y+  DK  E     T +E +   D+    ++     +D++E L ++
Sbjct  7    SYGEDNRTYKARELYVLSDKIEELHK--TNEELKQAKDEAMQSWLDSRPIIDELERLQSE  64

Query  226  FVSLVKSEPVIHTLLPLSPKGEICDINGTCVDAAEDEFFRLTTKEGKLTVERETFRTPTA  285
              +  K E   +TL+    + E+  IN   +   ++E  R  T+  ++T   E+ R    
Sbjct  65   LAN-AKEESENNTLVA-KLESELMAINMK-IRVKKEEELRSRTEINEMTKVSESVRAEME  121

Query  286  DFSPILQFEQDPVQILDALLPLYLNSQILRALQESL------------ASELAARMSAMS  333
                 L+  +   +     + + +  Q LR L  +L            ASE A      S
Sbjct  122  RIK--LEINEGKRERSKMKMVIKMKRQTLRTLGLTLRAVRLEVEAYSAASEAALEQIGRS  179

Query  334  SASDNASDLKKSLSMVYNRKRQAK  357
              SDN +    +    +   RQAK
Sbjct  180  KVSDNTATTDMTQEEYFALMRQAK  203


>TR:A0A2J6KFB4 A0A2J6KFB4_LACSA Gnk2-homologous domain-containing protein OS=Lactuca 
sativa OX=4236 GN=LSAT_2X41401 PE=4 SV=1
Length=332

 Score = 28.5 bits (62),  Expect = 7.5
 Identities = 25/68 (37%), Positives = 33/68 (49%), Gaps = 1/68 (1%)

Query  14   KPSLSADSSSLSFRSVLKCPTNTSSPPSRASSVSPLQASLRELRDRIDSVKNTQKITEAM  73
            K S S+ SSS S  S     +++SSP S +SS S   +         D+  NT K T A+
Sbjct  246  KSSSSSSSSSSSSSSSSSYSSSSSSPSSSSSSSSSYSSPYSSSSSSSDTGSNTGK-TVAI  304

Query  74   KLVAAAKV  81
             L  AA V
Sbjct  305  FLGGAAGV  312


>TR:A0A2J6MIW1 A0A2J6MIW1_LACSA Pentatricopeptide repeat-containing protein 
OS=Lactuca sativa OX=4236 GN=LSAT_7X112641 PE=4 SV=1
Length=210

 Score = 28.1 bits (61),  Expect = 8.0
 Identities = 12/30 (40%), Positives = 20/30 (67%), Gaps = 0/30 (0%)

Query  52   SLRELRDRIDSVKNTQKITEAMKLVAAAKV  81
            SLR+L+D + S+ N   +T+   +VA AK+
Sbjct  110  SLRDLKDLLFSINNPDLVTQTTMVVACAKL  139


>TR:A0A2J6KKR9 A0A2J6KKR9_LACSA Coiled-coil domain-containing protein SCD2 OS=Lactuca 
sativa OX=4236 GN=LSAT_8X146081 PE=4 SV=1
Length=568

 Score = 28.5 bits (62),  Expect = 8.6
 Identities = 23/77 (30%), Positives = 34/77 (44%), Gaps = 5/77 (6%)

Query  20   DSSSLSFRSVLKCPTNTSSPPSRASSVSPLQASLRELRDRIDSVKNTQKIT--EAMKLVA  77
            D   L FR     P+    PP  A+ V+  +A+    R  I S  +  KIT   +  LV 
Sbjct  86   DDDDLDFR--FAPPSINRRPPVNANKVTTAKAAATATRPSIPSATSNNKITGSRSPSLVG  143

Query  78   AAKVRRAQEAV-VNGRP  93
             + V  +Q  + + GRP
Sbjct  144  RSIVEESQAPITLTGRP  160


>TR:A0A2J6MJ44 A0A2J6MJ44_LACSA Pentatricopeptide repeat-containing protein 
OS=Lactuca sativa OX=4236 GN=LSAT_7X112561 PE=4 SV=1
Length=260

 Score = 28.1 bits (61),  Expect = 9.0
 Identities = 12/30 (40%), Positives = 20/30 (67%), Gaps = 0/30 (0%)

Query  52   SLRELRDRIDSVKNTQKITEAMKLVAAAKV  81
            SLR+L+D + S+ N   +T+   +VA AK+
Sbjct  102  SLRDLKDLLFSINNPDLVTQTTMVVACAKL  131


>TR:A0A2J6K6M6 A0A2J6K6M6_LACSA Uncharacterized protein OS=Lactuca sativa OX=4236 
GN=LSAT_4X134440 PE=4 SV=1
Length=1144

 Score = 28.5 bits (62),  Expect = 9.3
 Identities = 13/32 (41%), Positives = 22/32 (69%), Gaps = 0/32 (0%)

Query  96   ETLVEVLYNINEQLQTDDVDVPLTKVRPVKKV  127
            E L+ V+ N+ ++L TD VDV +T V+ V ++
Sbjct  262  EMLIAVVPNLTQELLTDQVDVRITAVKFVGRL  293


>TR:A0A2J6MJF8 A0A2J6MJF8_LACSA Pentacotripeptide-repeat region of PRORP domain-containing 
protein OS=Lactuca sativa OX=4236 GN=LSAT_7X112601 
PE=4 SV=1
Length=290

 Score = 28.1 bits (61),  Expect = 9.4
 Identities = 12/30 (40%), Positives = 20/30 (67%), Gaps = 0/30 (0%)

Query  52   SLRELRDRIDSVKNTQKITEAMKLVAAAKV  81
            SLR+L+D + S+ N   +T+   +VA AK+
Sbjct  110  SLRDLKDLLFSINNPDLVTQTTMVVACAKL  139


Lambda      K        H
   0.315    0.130    0.354 

Gapped
Lambda      K        H
   0.267   0.0410    0.140 

Effective search space used: 2618818448


  Database: uniprotkb_refprotswissprot
    Posted date:  May 4, 2023  1:43 AM
  Number of letters in database: 31,152,632,622
  Number of sequences in database:  77,617,787


Matrix: BLOSUM62
Gap Penalties: Existence: 11, Extension: 1
Neighboring words threshold: 11
Window for multiple hits: 40
```
