## Supplementary material for "Sustained non-photochemical quenching and regulation of PSII repair cycle during combined low temperature and high light stress in lettuce": AtpC2.txt

```
BLASTP 2.12.0+


Reference: Stephen F. Altschul, Thomas L. Madden, Alejandro A.
Schaffer, Jinghui Zhang, Zheng Zhang, Webb Miller, and David J.
Lipman (1997), "Gapped BLAST and PSI-BLAST: a new generation of
protein database search programs", Nucleic Acids Res. 25:3389-3402.


Reference for composition-based statistics: Alejandro A. Schaffer,
L. Aravind, Thomas L. Madden, Sergei Shavirin, John L. Spouge, Yuri
I. Wolf, Eugene V. Koonin, and Stephen F. Altschul (2001),
"Improving the accuracy of PSI-BLAST protein database searches with
composition-based statistics and other refinements", Nucleic Acids
Res. 29:2994-3005.


Database: uniprotkb_refprotswissprot
           77,617,787 sequences; 31,152,632,622 total letters


Query= sp|Q01909|ATPG2_ARATH OS=Arabidopsis thaliana OX=3702 GN=ATPC2 PE=2
SV=1

Length=386
                                                                      Score     E
Sequences producing significant alignments:                          (Bits)  Value

TR:A0A2J6JVP0 A0A2J6JVP0_LACSA ATP synthase gamma chain, chloropla...  483     1e-171
TR:A0A2J6LK51 A0A2J6LK51_LACSA ATP synthase gamma chain OS=Lactuca...  452     1e-159
TR:A0A2J6JLA8 A0A2J6JLA8_LACSA ATP synthase subunit gamma OS=Lactu...  110     2e-27 
TR:A0A2J6K5D0 A0A2J6K5D0_LACSA Long-chain-alcohol oxidase OS=Lactu...  32.3    0.59  
TR:A0A2J6JRD5 A0A2J6JRD5_LACSA Pentacotripeptide-repeat region of ...  32.0    0.72  
TR:A0A2J6KNL5 A0A2J6KNL5_LACSA Formin-like protein OS=Lactuca sati...  31.6    0.99  
TR:A0A2J6LG29 A0A2J6LG29_LACSA Nucleoprotein TPR/MLP1 domain-conta...  30.8    1.9   
TR:A0A2J6LEN5 A0A2J6LEN5_LACSA Pentacotripeptide-repeat region of ...  30.4    2.4   
TR:A0A2J6LDX1 A0A2J6LDX1_LACSA Exostosin GT47 domain-containing pr...  30.0    2.6   
TR:A0A2J6LM10 A0A2J6LM10_LACSA NB-ARC domain-containing protein OS...  30.0    3.0   
TR:A0A2J6KYH1 A0A2J6KYH1_LACSA Cupin type-1 domain-containing prot...  29.6    4.1   
TR:A0A2J6L7Q5 A0A2J6L7Q5_LACSA SART-1 family protein OS=Lactuca sa...  29.6    4.1   
TR:A0A2J6JLH3 A0A2J6JLH3_LACSA Uncharacterized protein OS=Lactuca ...  29.3    4.6   
TR:A0A2J6M8T0 A0A2J6M8T0_LACSA BLOC-1-related complex subunit 7 OS...  27.7    5.2   
TR:A0A2J6KZZ6 A0A2J6KZZ6_LACSA C3H1-type domain-containing protein...  29.3    5.7   
TR:A0A2J6KQH8 A0A2J6KQH8_LACSA DOG1 domain-containing protein OS=L...  28.9    5.9   
TR:A0A2J6JTZ9 A0A2J6JTZ9_LACSA Uncharacterized protein OS=Lactuca ...  28.9    6.9   
TR:A0A2J6JGT6 A0A2J6JGT6_LACSA Protein kinase domain-containing pr...  28.9    7.1   
TR:A0A2J6LH69 A0A2J6LH69_LACSA Uncharacterized protein OS=Lactuca ...  28.9    7.3   
TR:A0A2J6KCV8 A0A2J6KCV8_LACSA Protein kinase domain-containing pr...  28.9    7.3   
TR:A0A2J6L1B5 A0A2J6L1B5_LACSA Shugoshin C-terminal domain-contain...  28.5    7.5   
TR:A0A2J6LMU3 A0A2J6LMU3_LACSA Uncharacterized protein OS=Lactuca ...  28.9    7.8   
TR:A0A2J6MCJ1 A0A2J6MCJ1_LACSA Importin N-terminal domain-containi...  28.5    9.6   
TR:A0A2J6K9K8 A0A2J6K9K8_LACSA AAA+ ATPase domain-containing prote...  28.5    9.8   


>TR:A0A2J6JVP0 A0A2J6JVP0_LACSA ATP synthase gamma chain, chloroplastic OS=Lactuca 
sativa OX=4236 GN=LSAT_7X16100 PE=3 SV=1
Length=374

 Score = 483 bits (1244),  Expect = 1e-171
 Identities = 259/383 (68%), Positives = 304/383 (79%), Gaps = 10/383 (3%)

Query  1    MTGSISTSWLLSSPSNSNSASSSESYSFIATLKPVRYYPFQSLTPNRISSRSPLPSIQIR  60
            M+ S  T W+ S PS+ +S++ S   SFI+        P Q    N   S S   S  I 
Sbjct  1    MSCSNLTMWVSSKPSSLDSSALSFR-SFIS--------PVQIPNSNPSISNSRPSSSSIN  51

Query  61   AGIRELRERIDSVKNTQKITEAMRLVAAARVRRAQDAVIKGRPFTETLVEILYSINQSAQ  120
              ++ELR RI+SVKNTQKITEAM+LVAAA+VRRAQ+AV+  RPF+ETLVE+LYSIN+  Q
Sbjct  52   CSLKELRGRIESVKNTQKITEAMKLVAAAKVRRAQEAVVNARPFSETLVEVLYSINEQLQ  111

Query  121  LEDIDFPLSIVRPVKRVALVVVTGDKGLCGGFNNAVTKKATLRVQELKQRGIDCVVISVG  180
            +ED+D PL+ VRPVK+VALVVVTGD+GLCGGFNN + KKA  R++ELK  G++ VVISVG
Sbjct  112  VEDVDVPLTSVRPVKKVALVVVTGDRGLCGGFNNMILKKAEARIRELKTLGLEYVVISVG  171

Query  181  KKGNAYFSRRDEFDVDKCIEGGGVFPTTKEAQVIADDVFSLFVSEEVDKVELVYTKFVSL  240
            KKGN+YFSRR    VDK ++G  + PT KEAQ IADDVFSLFVSEEVDKVEL+YTKFVSL
Sbjct  172  KKGNSYFSRRPYIPVDKFLDGSNL-PTAKEAQAIADDVFSLFVSEEVDKVELLYTKFVSL  230

Query  241  VKSDPVIHTLLPLSMKGESCDVKGECVDAIEDEMFRLTSKDGKLAVERTKLEVEKPEISP  300
            VKSDPVIHTLLPLS KGE CD+ G CVDA EDE FRLT+K+GKL VER  +  E  + SP
Sbjct  231  VKSDPVIHTLLPLSPKGEICDINGVCVDAAEDEFFRLTTKEGKLTVERDVVRAETIDFSP  290

Query  301  LMQFEQDPVQILDAMMPLYLNSQILRALQESLASELASRMNAMSNATDNAVELKKNLTMA  360
            ++QFEQDPVQILDA++PLYLNSQILRALQESLASELA+RM AM NATDNAVELKKNL+  
Sbjct  291  ILQFEQDPVQILDALLPLYLNSQILRALQESLASELAARMTAMGNATDNAVELKKNLSQV  350

Query  361  YNRARQAKITGELLEIVAGAEAL  383
            YNR RQAKITGE+LEIVAGA+AL
Sbjct  351  YNRRRQAKITGEILEIVAGADAL  373


>TR:A0A2J6LK51 A0A2J6LK51_LACSA ATP synthase gamma chain OS=Lactuca sativa OX=4236 
GN=LSAT_1X4360 PE=3 SV=1
Length=372

 Score = 452 bits (1164),  Expect = 1e-159
 Identities = 243/372 (65%), Positives = 295/372 (79%), Gaps = 8/372 (2%)

Query  14   PSNSNSASSSESYSFIATLKPVRYYPFQSLT--PNRISSRSPLPSIQIRAGIRELRERID  71
            PS+S  +S+ + ++         +  FQS    P+R+S     PSI     +R++R+RI 
Sbjct  6    PSSSCISSNYQIHNSSHVFLQHHWKLFQSNISHPSRLSH---FPSIN--CNLRDIRQRIA  60

Query  72   SVKNTQKITEAMRLVAAARVRRAQDAVIKGRPFTETLVEILYSINQSAQLEDIDFPLSIV  131
            +VKN QKITEAM+LVAAA+VRRAQ+AV+ GRPF+E L++++YSINQ  QLED+D PL+ V
Sbjct  61   TVKNAQKITEAMKLVAAAKVRRAQEAVVNGRPFSEALIDVIYSINQQCQLEDVDIPLTDV  120

Query  132  RPVKRVALVVVTGDKGLCGGFNNAVTKKATLRVQELKQRGIDCVVISVGKKGNAYFSRRD  191
            RPVK+VALVV+TG++GLCGGFNN + +KA  R+ ELK  G+D  VISVGKKGN+YF RR 
Sbjct  121  RPVKKVALVVITGERGLCGGFNNIILRKAETRIAELKNLGLDYTVISVGKKGNSYFLRRP  180

Query  192  EFDVDKCIEGGGVFPTTKEAQVIADDVFSLFVSEEVDKVELVYTKFVSLVKSDPVIHTLL  251
               VD+ IEG G FP+ K++QVIADDVFSLFVSEEVDKVEL+YTKFVSLVKS+PVI TLL
Sbjct  181  SVSVDRFIEGEG-FPSVKDSQVIADDVFSLFVSEEVDKVELLYTKFVSLVKSNPVIQTLL  239

Query  252  PLSMKGESCDVKGECVDAIEDEMFRLTSKDGKLAVERTKLEVEKPEISPLMQFEQDPVQI  311
            PLS KGE  D  G CVDA EDE FRLT+K+GKLAVER KL  +K    P M+FEQDP QI
Sbjct  240  PLSAKGEVVDGNGNCVDASEDEFFRLTTKEGKLAVERDKLMRKKEGFLPNMEFEQDPAQI  299

Query  312  LDAMMPLYLNSQILRALQESLASELASRMNAMSNATDNAVELKKNLTMAYNRARQAKITG  371
            LDA+MPLYLN+QILRALQES+ASELASRMNAMSNATDNA+EL+K+L+ AYNR RQ KIT 
Sbjct  300  LDALMPLYLNNQILRALQESIASELASRMNAMSNATDNALELQKDLSNAYNRQRQTKITN  359

Query  372  ELLEIVAGAEAL  383
            E+LEIVAGAEAL
Sbjct  360  EILEIVAGAEAL  371


>TR:A0A2J6JLA8 A0A2J6JLA8_LACSA ATP synthase subunit gamma OS=Lactuca sativa 
OX=4236 GN=LSAT_8X121700 PE=3 SV=1
Length=324

 Score = 110 bits (276),  Expect = 2e-27
 Identities = 100/355 (28%), Positives = 161/355 (45%), Gaps = 68/355 (19%)

Query  48   ISSRSPLPSI---------QIRAGIREL-----RERIDSVKNTQKITEAMRLVAAARVR-  92
            +SS SP+ +I         Q+  G+R +     R R+ SVKN QKIT+AM++VAA+++R 
Sbjct  17   VSSPSPINAIRSTLVPTEEQVGLGVRSISTQIVRNRMKSVKNIQKITKAMKMVAASKLRA  76

Query  93   ---RAQDAVIKGRPFTETLVEILYSINQSAQLEDIDFPLSIVRPVKRVALVVVTGDKGLC  149
               RA+++    +PFT  L                D P      VK+  +V ++ DKGLC
Sbjct  77   IQVRAENSRGLWQPFTALLG---------------DTPSV---SVKKNVIVTISSDKGLC  118

Query  150  GGFNNAVTKKATLRVQELKQRGIDCVVISVGKKGNAYFSRRDEFDVDKCI-EGGGVFPTT  208
            GG N+   K +    +       +   + +G+K  A   R  + D+   + E    F   
Sbjct  119  GGINSTSVKISRALYKVNAGPDTETKYVILGEKAKAQLIRDSKKDISLIMTELQKNFLNY  178

Query  209  KEAQVIADDVFSLFVSEEVDKVELVYTKFVSLVKSDPVIHTLLPLSMKGESCDVKGECVD  268
             +  V+ADD+     + E D + +V+ KF S+V   P   T+L                 
Sbjct  179  TQVSVLADDILK---NVEFDALRIVFNKFQSVVSFLPTTATVL-----------------  218

Query  269  AIEDEMFRLTSKDGKLAVERTKLEVEKPEISPLMQFEQDPVQILDAMMPLYLNSQILRAL  328
                E+    S+ G         E+E  E            ++L  +     +  +  A+
Sbjct  219  --SPEIVERESEAGGKIGSLDAYEIEGGETKS---------EVLQNLAEFQFSCVMFNAV  267

Query  329  QESLASELASRMNAMSNATDNAVELKKNLTMAYNRARQAKITGELLEIVAGAEAL  383
             E+  SE  +RM+AM +++ NA ++   LT+ YNR RQA IT EL+EI++GA AL
Sbjct  268  LENACSEQGARMSAMDSSSRNAGDMLDRLTLTYNRTRQASITTELIEIISGASAL  322


>TR:A0A2J6K5D0 A0A2J6K5D0_LACSA Long-chain-alcohol oxidase OS=Lactuca sativa 
OX=4236 GN=LSAT_2X39940 PE=3 SV=1
Length=741

 Score = 32.3 bits (72),  Expect = 0.59
 Identities = 30/123 (24%), Positives = 56/123 (46%), Gaps = 21/123 (17%)

Query  100  KGRPFTETLVEIL----YSINQSAQLEDIDFPLSIVRPVKRVALVVVTGDKGLCGGFNNA  155
            K RP  + +VE++    +++ QS + + +D    +   + R+   VV    G  GG   A
Sbjct  197  KERPLQKGMVELMNEKGHTLVQSLRKKGMDVREDLKEKICRIKCDVVIVGSGCGGGVAAA  256

Query  156  VTKKATLRVQELKQRGIDCVVISVGKKGNAYF----SRRDEFDVDKCIEGGGVFPTTKEA  211
            +  K+  +V  L+             KGN ++    S+ +   +D+  E  GVFPT + +
Sbjct  257  ILAKSGKKVVVLE-------------KGNYFYKTDYSKLEGPSLDQLYESKGVFPTLQGS  303

Query  212  QVI  214
             +I
Sbjct  304  VMI  306


>TR:A0A2J6JRD5 A0A2J6JRD5_LACSA Pentacotripeptide-repeat region of PRORP domain-containing 
protein OS=Lactuca sativa OX=4236 GN=LSAT_1X52160 
PE=4 SV=1
Length=516

 Score = 32.0 bits (71),  Expect = 0.72
 Identities = 23/84 (27%), Positives = 44/84 (52%), Gaps = 14/84 (17%)

Query  214  IADDVFSLFVSEEVDK-VELVYTKFVSLVKSDPVIHTLLPLSMKG------ESCD-----  261
            I+DD+F   + E + K V  + T + S  K   VIHTL+ +  +G      ++C+     
Sbjct  130  ISDDLFDALMEENLIKAVNGLLTVYASAGKFKEVIHTLIKMKRRGVLVVSTKTCNFIMSQ  189

Query  262  -VKGECVDAIEDEMFRLTSKDGKL  284
             +K +  D +E +++R+  +DG +
Sbjct  190  LIKEDLEDIVE-QVYRVLRRDGMI  212


>TR:A0A2J6KNL5 A0A2J6KNL5_LACSA Formin-like protein OS=Lactuca sativa OX=4236 
GN=LSAT_4X74041 PE=3 SV=1
Length=623

 Score = 31.6 bits (70),  Expect = 0.99
 Identities = 25/100 (25%), Positives = 50/100 (50%), Gaps = 11/100 (11%)

Query  281  DGKLAVERTKLEVEKPEISPLMQFEQDPVQILDAMMPLYLNSQILRALQESLASELASRM  340
            +G +  + TK+   + E S ++QF  +P ++ DA   LY    IL+++  +      +R+
Sbjct  275  NGDILEKLTKISPTEEEASKILQFNGNPTKLPDAESFLY---HILKSIPTAF-----TRI  326

Query  341  NAM---SNATDNAVELKKNLTMAYNRARQAKITGELLEIV  377
            NAM   SN     + LK++L       ++ +  G  L+++
Sbjct  327  NAMLFRSNYDPEILHLKESLQTLELGCKELRAPGIFLKLL  366


>TR:A0A2J6LG29 A0A2J6LG29_LACSA Nucleoprotein TPR/MLP1 domain-containing protein 
OS=Lactuca sativa OX=4236 GN=LSAT_8X41780 PE=4 SV=1
Length=2019

 Score = 30.8 bits (68),  Expect = 1.9
 Identities = 30/122 (25%), Positives = 61/122 (50%), Gaps = 16/122 (13%)

Query  221   LFVSEEVDKVELVYT------KFVSLVKSDPVIHTLLPLSMKGESCDVKGECVDAIEDEM  274
             L + EEV++++  Y          S+ + + +++TL  +S   + C  K  C++++E ++
Sbjct  987   LSLKEEVNRLQEGYNLKAKEAASASVSQEEALVNTLSEISKLRDECTAKNLCIESLESQV  1046

Query  275   FRLTSKDGKLAVERTKLEVEKPEISPLMQFEQDPVQILDAMMPLYLNSQILRALQESLAS  334
               +     K+ +E+   E +K  IS    +E+  +   + +  L   SQ L +LQ+  AS
Sbjct  1047  SAM-----KVDLEK---EHQKWRISQ-DNYERQVILQSETIQELTKTSQALGSLQQE-AS  1096

Query  335   EL  336
             EL
Sbjct  1097  EL  1098


>TR:A0A2J6LEN5 A0A2J6LEN5_LACSA Pentacotripeptide-repeat region of PRORP domain-containing 
protein OS=Lactuca sativa OX=4236 GN=LSAT_7X49581 
PE=3 SV=1
Length=921

 Score = 30.4 bits (67),  Expect = 2.4
 Identities = 15/41 (37%), Positives = 25/41 (61%), Gaps = 0/41 (0%)

Query  43   LTPNRISSRSPLPSIQIRAGIRELRERIDSVKNTQKITEAM  83
            L+   ++SRSP    + R G R + +R+D +KN  K ++AM
Sbjct  71   LSDESVASRSPKLYGEFRKGKRSIWKRLDGMKNVAKNSKAM  111


>TR:A0A2J6LDX1 A0A2J6LDX1_LACSA Exostosin GT47 domain-containing protein OS=Lactuca 
sativa OX=4236 GN=LSAT_2X117441 PE=3 SV=1
Length=343

 Score = 30.0 bits (66),  Expect = 2.6
 Identities = 15/41 (37%), Positives = 23/41 (56%), Gaps = 0/41 (0%)

Query  199  IEGGGVFPTTKEAQVIADDVFSLFVSEEVDKVELVYTKFVS  239
            I GG +F TT+E+Q     + S FV+E+  +  L +  F S
Sbjct  52   ITGGTIFTTTQESQFYTSLLSSPFVTEDPSQAHLFFIPFPS  92


>TR:A0A2J6LM10 A0A2J6LM10_LACSA NB-ARC domain-containing protein OS=Lactuca 
sativa OX=4236 GN=LSAT_2X4281 PE=4 SV=1
Length=661

 Score = 30.0 bits (66),  Expect = 3.0
 Identities = 19/67 (28%), Positives = 31/67 (46%), Gaps = 4/67 (6%)

Query  251  LPLSMKGESCDVKGECVDAIEDEMFRLTSKDGKLAVERTKLEVEKPEISPLMQFEQDPVQ  310
            LP+S+K  +C ++ +  DA +D +FRL   D    +E    +V K     L   E     
Sbjct  294  LPISIKTMACTLRDKSKDAWKDALFRLEHHD----IENVASKVFKTSYENLQDDETKSTF  349

Query  311  ILDAMMP  317
            +L  + P
Sbjct  350  LLCGLFP  356


>TR:A0A2J6KYH1 A0A2J6KYH1_LACSA Cupin type-1 domain-containing protein OS=Lactuca 
sativa OX=4236 GN=LSAT_3X78340 PE=4 SV=1
Length=725

 Score = 29.6 bits (65),  Expect = 4.1
 Identities = 19/57 (33%), Positives = 30/57 (53%), Gaps = 2/57 (4%)

Query  167  LKQRGIDCVVISVGKKGNAYFSRRDEFDVDKCIEGGGVFPTTKEAQVIADDVFSLFV  223
            +K   ID + I+  KK  AY     + DV+ C  G  +  T+KE + + D  FS+F+
Sbjct  248  IKNNMID-ININNNKKDKAYNILTADHDVENC-NGWSLVVTSKELKALKDSDFSIFM  302


>TR:A0A2J6L7Q5 A0A2J6L7Q5_LACSA SART-1 family protein OS=Lactuca sativa OX=4236 
GN=LSAT_1X54260 PE=3 SV=1
Length=800

 Score = 29.6 bits (65),  Expect = 4.1
 Identities = 16/39 (41%), Positives = 24/39 (62%), Gaps = 4/39 (10%)

Query  195  VDKCIEGGGVFPTTKEAQVIADDVFSLFVSEEVDKVELV  233
            +DK IEGG V  T K+  ++AD      +++EVD +E V
Sbjct  251  LDKVIEGGAVVLTLKDQSILADG----DINQEVDMLENV  285


>TR:A0A2J6JLH3 A0A2J6JLH3_LACSA Uncharacterized protein OS=Lactuca sativa OX=4236 
GN=LSAT_4X82640 PE=4 SV=1
Length=372

 Score = 29.3 bits (64),  Expect = 4.6
 Identities = 31/121 (26%), Positives = 50/121 (41%), Gaps = 7/121 (6%)

Query  243  SDPVIHTLLPLSMKGESCDVKGECVDAIEDEMFRLTSKDGKLAVERTKL-----EVEKPE  297
            S+P++ +   L+ K  S +   EC        +  TS  G    E TK      +   P 
Sbjct  8    SEPLLTSPSSLTDKSPSVNGYSECASPATPYSYACTSSPGLEEKESTKTITVDNDTYNPS  67

Query  298  ISPLMQFEQDPVQILDAMMPLYLNSQILRALQESLASELASRMNAMSNATDNAVELKKNL  357
            ++    FE + ++ L + + L L+S +   LQ   +S   S+    SNA D     K  L
Sbjct  68   VASCHVFE-NHIEGLSSNLELNLSSALDELLQMDASSSPRSKF-VKSNAMDKLHVWKAEL  125

Query  358  T  358
            T
Sbjct  126  T  126


>TR:A0A2J6M8T0 A0A2J6M8T0_LACSA BLOC-1-related complex subunit 7 OS=Lactuca 
sativa OX=4236 GN=LSAT_6X67180 PE=4 SV=1
Length=104

 Score = 27.7 bits (60),  Expect = 5.2
 Identities = 20/81 (25%), Positives = 38/81 (47%), Gaps = 11/81 (14%)

Query  48   ISSRSPLPSIQIRAGI----------RELRERIDSVKNTQKITEAMRLVAAARVRRAQDA  97
            +SS  P P+     G+          + L  +  +++NTQ++ E M LV ++ +    D 
Sbjct  1    MSSSFPSPTPPATGGVPTSDKLVKLPKNLLAKASTIRNTQQVLEQMPLVISS-LDAHMDH  59

Query  98   VIKGRPFTETLVEILYSINQS  118
             ++  P  ET+  +L +I  S
Sbjct  60   GLQSVPHLETVTRLLSNIENS  80


>TR:A0A2J6KZZ6 A0A2J6KZZ6_LACSA C3H1-type domain-containing protein OS=Lactuca 
sativa OX=4236 GN=LSAT_4X135201 PE=4 SV=1
Length=1497

 Score = 29.3 bits (64),  Expect = 5.7
 Identities = 22/90 (24%), Positives = 36/90 (40%), Gaps = 0/90 (0%)

Query  44   TPNRISSRSPLPSIQIRAGIRELRERIDSVKNTQKITEAMRLVAAARVRRAQDAVIKGRP  103
            +P   +SR   PS  I    R     +++  +  + T+ +  V  A +R     V KG P
Sbjct  858  SPVFTNSRVNNPSKSIAKPPRTWHRSVNNTSSVPRPTKQVGAVQNAYIRSGNTLVRKGSP  917

Query  104  FTETLVEILYSINQSAQLEDIDFPLSIVRP  133
             T      +Y +N S          ++VRP
Sbjct  918  VTTISRSSIYQLNPSGPSPTETRTAAVVRP  947


>TR:A0A2J6KQH8 A0A2J6KQH8_LACSA DOG1 domain-containing protein OS=Lactuca sativa 
OX=4236 GN=LSAT_5X65440 PE=3 SV=1
Length=332

 Score = 28.9 bits (63),  Expect = 5.9
 Identities = 26/98 (27%), Positives = 45/98 (46%), Gaps = 13/98 (13%)

Query  289  TKLE-VEKPEISPLMQFEQDPVQILDAMMPLYLNSQILRALQESLASELASRMNAMSNAT  347
            T+LE + + ++  +   +Q   Q  DA+      SQ + ALQ+SLA  LA  + + S ++
Sbjct  205  TQLEPLTEQQLLAINNLQQTSQQAEDAL------SQGMDALQQSLAETLAGSLGSSSGSS  258

Query  348  DNAVELKKNLTMAYNRARQAKITGELLEIVAGAEALRE  385
             N       + MA  +       G L   +  A+ LR+
Sbjct  259  GNVANYMGQMAMAMGK------LGTLEGFIRQADNLRQ  290


>TR:A0A2J6JTZ9 A0A2J6JTZ9_LACSA Uncharacterized protein OS=Lactuca sativa OX=4236 
GN=LSAT_8X134900 PE=4 SV=1
Length=640

 Score = 28.9 bits (63),  Expect = 6.9
 Identities = 24/113 (21%), Positives = 50/113 (44%), Gaps = 20/113 (18%)

Query  236  KFVSLVKSDPVIHTLLPLSMKGESCDVKGECVDAIED------EMFRLTSKDGKLAVERT  289
            KF  + +SD  ++ ++ +  +GE    +G   D+ E+      +   +  K+ + +++ +
Sbjct  204  KFTEVGESDDHVNEVVSVMKEGEEMSTEGVLKDSFEEPTESSSQELSIPKKEIQDSLDES  263

Query  290  KLEV--------------EKPEISPLMQFEQDPVQILDAMMPLYLNSQILRAL  328
             +EV              E P  SP M     P++  D ++  Y+N Q  R+L
Sbjct  264  VIEVDVETISFEDAPDSFETPLGSPSMADYMSPIEGDDHLINGYMNQQFQRSL  316


>TR:A0A2J6JGT6 A0A2J6JGT6_LACSA Protein kinase domain-containing protein OS=Lactuca 
sativa OX=4236 GN=LSAT_5X56441 PE=4 SV=1
Length=744

 Score = 28.9 bits (63),  Expect = 7.1
 Identities = 29/102 (28%), Positives = 46/102 (45%), Gaps = 10/102 (10%)

Query  158  KKATLRVQELKQRGIDCVVISVGKKGNAYFSR---RDEFDVD-----KCIEGGGVFPTTK  209
            K+A  +++ELK+R  D    S   +G+AY SR    D F        K +      PT  
Sbjct  595  KEAIEKIEELKEREEDEEYSSYASEGDAYSSRAMDEDNFSFSANYFIKTLLPISSTPTKS  654

Query  210  EAQVIAD--DVFSLFVSEEVDKVELVYTKFVSLVKSDPVIHT  249
                I D   V +   S  ++ V++V  KF+  + + PV+ T
Sbjct  655  PPASIEDVKIVDTKSPSASIEDVKIVGGKFLGALSTIPVVVT  696


>TR:A0A2J6LH69 A0A2J6LH69_LACSA Uncharacterized protein OS=Lactuca sativa OX=4236 
GN=LSAT_4X159441 PE=3 SV=1
Length=924

 Score = 28.9 bits (63),  Expect = 7.3
 Identities = 24/112 (21%), Positives = 50/112 (45%), Gaps = 14/112 (13%)

Query  257  GESCDVKGECVDAIEDEMFRLTSKDGKLAVERTKLEVEKPEISPLMQFEQDPVQILDAMM  316
            GE      E  +A+E++   +   + +L ++++ LE EK E++ +    Q  +++LD   
Sbjct  411  GEKEKELSEKTNAVEEKDKTVLEVERELKLQKSILEKEKEEVNQMKIDLQKSLKLLDERS  470

Query  317  PLYLNSQILRALQESLASELASRMNAMSNATDNAVELKKNLTMAYNRARQAK  368
               LN++               ++ AM N T+  + L++ L    +  R  K
Sbjct  471  KEILNAE--------------EKVEAMRNETNELMILERRLKEEIDMIRAQK  508


>TR:A0A2J6KCV8 A0A2J6KCV8_LACSA Protein kinase domain-containing protein OS=Lactuca 
sativa OX=4236 GN=LSAT_6X100741 PE=3 SV=1
Length=959

 Score = 28.9 bits (63),  Expect = 7.3
 Identities = 16/58 (28%), Positives = 26/58 (45%), Gaps = 3/58 (5%)

Query  107  TLVEILYSINQSAQLEDIDFPLSIVRPVKRVALVVVTGDKGLCG---GFNNAVTKKAT  161
            T V++L  I         +  +  +R  +      +  +KGLCG   G NN +TK+ T
Sbjct  560  TFVDLLSLITVDISYNQFEGKVPDIRIFQEAPFEAIENNKGLCGNIIGLNNCLTKQRT  617


>TR:A0A2J6L1B5 A0A2J6L1B5_LACSA Shugoshin C-terminal domain-containing protein 
OS=Lactuca sativa OX=4236 GN=LSAT_9X57381 PE=4 SV=1
Length=292

 Score = 28.5 bits (62),  Expect = 7.5
 Identities = 25/104 (24%), Positives = 46/104 (44%), Gaps = 11/104 (11%)

Query  210  EAQVIADDVFSLFVSEEVDKVELVYTKFVSLVKSDPVIHTLLPLSMKGESCDVKGECVDA  269
            E + I D++  L +  EV+ ++    +   L +       ++    KG+   +   C + 
Sbjct  66   EKKSILDEIGCLILKAEVENLQ---KRNKELEEQIARFQKVMINEEKGKMTIIDLTCEEN  122

Query  270  IEDEMFRLTSKDGKLAVERTKLEVE--------KPEISPLMQFE  305
             +DE  RLT K+  L  E+ K E+E        K  +S + +FE
Sbjct  123  EKDEFLRLTIKNKVLEREKAKAEIELRLWKEKVKKLVSQVCEFE  166


>TR:A0A2J6LMU3 A0A2J6LMU3_LACSA Uncharacterized protein OS=Lactuca sativa OX=4236 
GN=LSAT_5X61021 PE=4 SV=1
Length=2912

 Score = 28.9 bits (63),  Expect = 7.8
 Identities = 41/161 (25%), Positives = 70/161 (43%), Gaps = 25/161 (16%)

Query  229   KVELVYTKFVSLVKSDPVIHTLLPLSMKGESCDVKGECVDAIEDEMFRLTSKDGKLAVER  288
             K+E  Y K+ S  +S   I  L  L  K E  +++G+ V  ++DE  +   K   L  E 
Sbjct  1969  KLEEKYPKYPSGERS---IEQLEVLEKKLE--EIEGDLVQ-VKDERDKHMEKSQSLVNEV  2022

Query  289   TKLEVEKPEISPLMQFEQDPVQILDAMMPLYL---------------NSQILRALQESLA  333
               LEV+  E+  L+  E+    ++   + + +               N   L A    L 
Sbjct  2023  EALEVKNQELQKLLVQEEQKTGVVREKLNVAVRKGKSLVQQRDTMKQNINELTAEVARLT  2082

Query  334   SELASRMNAMSNATDNAVELKKNL-TMAYNRARQAKITGEL  373
             SE+  R N +S   DN  ++K++  T+    A  A++T E+
Sbjct  2083  SEIRVRENTLS---DNQEKMKESFKTINELTAEVARLTSEI  2120


>TR:A0A2J6MCJ1 A0A2J6MCJ1_LACSA Importin N-terminal domain-containing protein 
OS=Lactuca sativa OX=4236 GN=LSAT_1X118001 PE=3 SV=1
Length=1007

 Score = 28.5 bits (62),  Expect = 9.6
 Identities = 23/89 (26%), Positives = 48/89 (54%), Gaps = 1/89 (1%)

Query  283  KLAVERTKLEV-EKPEISPLMQFEQDPVQILDAMMPLYLNSQILRALQESLASELASRMN  341
            +L  ER + ++ +K E+S +       V I+ A++ +   S      QE++ +EL++R+ 
Sbjct  425  QLYTERAQHQISDKNELSVIEAKLAWIVHIVAAILKIKQCSGCSTDSQEAIDAELSARVL  484

Query  342  AMSNATDNAVELKKNLTMAYNRARQAKIT  370
             + NATD+ +  ++   ++  R  QA +T
Sbjct  485  RIINATDSGLHSQRYGELSKQRLDQAILT  513


>TR:A0A2J6K9K8 A0A2J6K9K8_LACSA AAA+ ATPase domain-containing protein OS=Lactuca 
sativa OX=4236 GN=LSAT_3X35721 PE=4 SV=1
Length=1288

 Score = 28.5 bits (62),  Expect = 9.8
 Identities = 25/117 (21%), Positives = 49/117 (42%), Gaps = 16/117 (14%)

Query  196  DKCIEGGGVFPTTKEAQVIADDVFS------LFVSEEVDKVELVYTKFVSLVKSDPVIHT  249
            D+ +E GG   T ++     D+  S      +  SEE D++E    +  ++  S  V   
Sbjct  230  DRVLERGGKKTTKEQVLAELDESISYKEKEFMETSEETDEIEDQMLRRETMTLSIGV---  286

Query  250  LLPLSMKGESCDVKGECVDAIEDEMFRLTSKDGKLAVERTKLEVEKPEISPLMQFEQ  306
                    E C ++ E +  +E+ + ++  KD     + +   + +PEI   +Q  Q
Sbjct  287  -------RELCFIERESITLVENFIRQMKQKDSDRVPKSSNTNLSRPEIKKELQTAQ  336


Lambda      K        H
   0.316    0.131    0.355 

Gapped
Lambda      K        H
   0.267   0.0410    0.140 

Effective search space used: 2743982565


  Database: uniprotkb_refprotswissprot
    Posted date:  May 4, 2023  1:43 AM
  Number of letters in database: 31,152,632,622
  Number of sequences in database:  77,617,787


Matrix: BLOSUM62
Gap Penalties: Existence: 11, Extension: 1
Neighboring words threshold: 11
Window for multiple hits: 40
```
