## Supplementary material for "Sustained non-photochemical quenching and regulation of PSII repair cycle during combined low temperature and high light stress in lettuce": AtpD.txt

```
BLASTP 2.12.0+


Reference: Stephen F. Altschul, Thomas L. Madden, Alejandro A.
Schaffer, Jinghui Zhang, Zheng Zhang, Webb Miller, and David J.
Lipman (1997), "Gapped BLAST and PSI-BLAST: a new generation of
protein database search programs", Nucleic Acids Res. 25:3389-3402.


Reference for composition-based statistics: Alejandro A. Schaffer,
L. Aravind, Thomas L. Madden, Sergei Shavirin, John L. Spouge, Yuri
I. Wolf, Eugene V. Koonin, and Stephen F. Altschul (2001),
"Improving the accuracy of PSI-BLAST protein database searches with
composition-based statistics and other refinements", Nucleic Acids
Res. 29:2994-3005.


Database: uniprotkb_refprotswissprot
           77,617,787 sequences; 31,152,632,622 total letters


Query= sp|Q9SSS9|ATPD_ARATH OS=Arabidopsis thaliana OX=3702 GN=ATPD PE=1
SV=1

Length=234
                                                                      Score     E
Sequences producing significant alignments:                          (Bits)  Value

TR:A0A2J6LK69 A0A2J6LK69_LACSA Alpha/beta hydrolase fold-3 domain-...  259     1e-85
TR:A0A2J6JUT5 A0A2J6JUT5_LACSA ATP synthase delta chain, chloropla...  251     1e-84
TR:A0A2J6K834 A0A2J6K834_LACSA ATP synthase subunit O, mitochondri...  57.4    7e-10
TR:A0A2J6K848 A0A2J6K848_LACSA Uncharacterized protein OS=Lactuca ...  56.6    1e-09
TR:A0A2J6KVH3 A0A2J6KVH3_LACSA ENTH domain-containing protein OS=L...  33.9    0.052
TR:A0A2J6KTM7 A0A2J6KTM7_LACSA Uncharacterized protein OS=Lactuca ...  30.8    0.85 
TR:A0A2J6JKM8 A0A2J6JKM8_LACSA Cyclin-dependent kinase inhibitor O...  30.0    1.0  
TR:A0A2J6LH49 A0A2J6LH49_LACSA Synaptonemal complex protein 1 OS=L...  30.4    1.1  
TR:A0A2J6JS76 A0A2J6JS76_LACSA BTB domain-containing protein OS=La...  30.0    1.4  
TR:A0A2J6KEE8 A0A2J6KEE8_LACSA 40S ribosomal protein S7 OS=Lactuca...  28.9    2.2  
TR:A0A2J6LAV0 A0A2J6LAV0_LACSA Sinapine esterase OS=Lactuca sativa...  29.3    2.3  
TR:A0A2J6JGE0 A0A2J6JGE0_LACSA Uncharacterized protein OS=Lactuca ...  28.9    3.0  
TR:A0A2J6L4G6 A0A2J6L4G6_LACSA 40S ribosomal protein S7 OS=Lactuca...  27.7    5.7  
TR:A0A2J6LGI4 A0A2J6LGI4_LACSA Cell division cycle 5-like protein ...  28.1    6.2  
TR:A0A2J6KSU2 A0A2J6KSU2_LACSA Retrotransposon gag domain-containi...  27.3    6.7  
TR:A0A2J6KLF0 A0A2J6KLF0_LACSA phosphoribosylaminoimidazole carbox...  27.7    7.9  
TR:A0A2J6L8A8 A0A2J6L8A8_LACSA Pentacotripeptide-repeat region of ...  27.7    8.0  


>TR:A0A2J6LK69 A0A2J6LK69_LACSA Alpha/beta hydrolase fold-3 domain-containing 
protein OS=Lactuca sativa OX=4236 GN=LSAT_1X4801 PE=3 SV=1
Length=390

 Score = 259 bits (661),  Expect = 1e-85
 Identities = 136/240 (57%), Positives = 180/240 (75%), Gaps = 9/240 (4%)

Query  2    ASLQQTLFSLQSKLP------PSSFQIARSLPLRKTFPIRINN---GGNAAGARMSATAA  52
            A+LQ +L + QS+ P      P++   +  L L K      N    GG   GA+M+ +AA
Sbjct  9    AALQNSLVTFQSRSPSSNSINPANLSFSGGLRLPKLTTKTTNKSRRGGGCTGAKMADSAA  68

Query  53   SSYAMALADVAKRNDTMELTVTDIEKLEQVFSDPQVLNFFANPTITVEKKRQVIDDIVKS  112
             SYA ALA+VA+ N T+E T  D+EK++++FSD Q LNFF +P +++E+KR++IDDI  S
Sbjct  69   GSYASALAEVARSNGTLEATAADVEKVDKLFSDKQALNFFVSPIVSLEQKRELIDDITSS  128

Query  113  SSLQSHTSNFLNVLVDANRINIVTEIVKEFELVYNKLTDTQLAEVRSVVKLEAPQLAQIA  172
             SLQ H  NFLN+L++ NRI+++ EIVKEFE+VYNKLT+T+LA V SVV+LE   LAQIA
Sbjct  129  GSLQLHVCNFLNILIERNRIDLIKEIVKEFEIVYNKLTETELAIVTSVVQLERQHLAQIA  188

Query  173  KQVQKLTGAKNVRVKTVIDASLVAGFTIRYGESGSKLIDMSVKKQLEDIASQLELGEIQL  232
            KQVQ+LT A+NVR+KT ID SLVAGFTI+YG S SKLIDMSVKKQLE+IA+QLE+G+IQ+
Sbjct  189  KQVQRLTRARNVRIKTAIDESLVAGFTIKYGNSQSKLIDMSVKKQLEEIAAQLEIGDIQI  248


>TR:A0A2J6JUT5 A0A2J6JUT5_LACSA ATP synthase delta chain, chloroplastic OS=Lactuca 
sativa OX=4236 GN=LSAT_6X101941 PE=3 SV=1
Length=252

 Score = 251 bits (642),  Expect = 1e-84
 Identities = 137/246 (56%), Positives = 178/246 (72%), Gaps = 14/246 (6%)

Query  2    ASLQQTLFSLQSKLP---------PSSFQIARSLPLRK-----TFPIRINNGGNAAGARM  47
            A+LQQ   + QS+ P         P  F  +  L L K     T   R   GG A+GA+M
Sbjct  6    AALQQAPVTFQSRTPVSARVSSVKPVKFSFSGGLRLPKLSIKLTGKPRRTGGGGASGAKM  65

Query  48   SATAASSYAMALADVAKRNDTMELTVTDIEKLEQVFSDPQVLNFFANPTITVEKKRQVID  107
            + +AA SYA AL +VA  N T+E TV D+E ++Q+FS+  +L++F +P +++E KR ++D
Sbjct  66   ADSAAGSYAAALLEVAVANGTLEQTVKDVELVDQLFSEDSLLSYFVSPIVSLEDKRALLD  125

Query  108  DIVKSSSLQSHTSNFLNVLVDANRINIVTEIVKEFELVYNKLTDTQLAEVRSVVKLEAPQ  167
            DI  S  LQ H  NF+N+LV++ RI+++ EIVKEFEL YN+LT+T+LA V SVVKLE   
Sbjct  126  DITASGKLQVHVCNFINILVESKRIDMIKEIVKEFELAYNRLTNTELAVVSSVVKLEEQH  185

Query  168  LAQIAKQVQKLTGAKNVRVKTVIDASLVAGFTIRYGESGSKLIDMSVKKQLEDIASQLEL  227
            +AQIAKQVQKLTGAKNVR+KTVID SLVAGFTIRYG SGSKLIDMSVKKQLE+IA++LE+
Sbjct  186  MAQIAKQVQKLTGAKNVRLKTVIDESLVAGFTIRYGNSGSKLIDMSVKKQLEEIAAELEI  245

Query  228  GEIQLA  233
            G+I LA
Sbjct  246  GDISLA  251


>TR:A0A2J6K834 A0A2J6K834_LACSA ATP synthase subunit O, mitochondrial OS=Lactuca 
sativa OX=4236 GN=LSAT_1X107421 PE=3 SV=1
Length=248

 Score = 57.4 bits (137),  Expect = 7e-10
 Identities = 48/177 (27%), Positives = 80/177 (45%), Gaps = 16/177 (9%)

Query  52   ASSYAMALADVAKRNDTMELTVTDIEKLEQVFS-DPQVLNFFANPTITVEKKRQVIDDIV  110
            + +YA AL   A +  T+E    ++  L       P    F  +  +  + + + +  I 
Sbjct  68   SGNYASALYIAAAKAKTLEKVEAELLDLVAASQKSPTFSQFMKDLAVPADTRVKAMTQIC  127

Query  111  KSSSLQSHTSNFLNVLVDANRINIVTEIVKEFELVYNKLTDTQLAEVRSVVKLEAPQLAQ  170
              +     T NFL VL D  R+  V  I K F    + LT     EV+++V    P  A+
Sbjct  128  DQAKFSEITKNFLVVLADNGRLRHVDTIAKRF----SDLTMAHRGEVKAIVTTVIPLPAE  183

Query  171  IAKQV-----QKLTGAKNVRVKTVIDASLVAGFTIRYGESGSKLIDMSVK---KQLE  219
              K++     Q L   K V+++  ID S++ G  + +G+   K+ DMS+K   KQ+E
Sbjct  184  EEKELKDTLQQILGKGKKVKLEQKIDPSILGGLVVEFGQ---KVFDMSIKTRAKQME  237


>TR:A0A2J6K848 A0A2J6K848_LACSA Uncharacterized protein OS=Lactuca sativa OX=4236 
GN=LSAT_1X107400 PE=3 SV=1
Length=250

 Score = 56.6 bits (135),  Expect = 1e-09
 Identities = 47/178 (26%), Positives = 82/178 (46%), Gaps = 17/178 (10%)

Query  52   ASSYAMALADVAKRNDTMELTVTDIEKLEQVFS-DPQVLNFFANPTITVEKKRQVIDDIV  110
            + +YA AL   A +  T+E    ++  L       P    F  +  +  + + + +  I 
Sbjct  69   SGNYASALYIAAAKAKTLEKVEAELLDLVAASQKSPTFSQFMKDLAVPADTRVKAMTQIC  128

Query  111  KSSSLQSHTSNFLNVLVDANRINIVTEIVKEFELVYNKLTDTQLAEVRSVVK-----LEA  165
              +     T NFL VL D  R+  V  I K F    + LT     EV+++V      LE 
Sbjct  129  DQAKFSEITKNFLVVLADNGRLRHVDTIAKRF----SDLTMAHRGEVKAIVTTVIFGLEX  184

Query  166  PQLAQIAKQVQKLTG-AKNVRVKTVIDASLVAGFTIRYGESGSKLIDMSVK---KQLE  219
             +  ++   +Q++ G  K V+++  ID S++ G  + +G+   K+ DMS+K   KQ+E
Sbjct  185  EEEKELKDTLQEILGIGKKVKLEQKIDPSILGGLVVEFGQ---KVFDMSIKTRAKQME  239


>TR:A0A2J6KVH3 A0A2J6KVH3_LACSA ENTH domain-containing protein OS=Lactuca sativa 
OX=4236 GN=LSAT_3X4580 PE=4 SV=1
Length=204

 Score = 33.9 bits (76),  Expect = 0.052
 Identities = 38/152 (25%), Positives = 64/152 (42%), Gaps = 17/152 (11%)

Query  64   KRNDTMELTVTDIEKLEQVFSDPQVLNFFANPTITVEKKRQVIDDIVKS--SSLQSHTSN  121
            K N+ M  ++  + K     + P   N          K RQ+ D I +     +    SN
Sbjct  45   KENEEMRKSIVSMVKQSVALNRPGAENM---------KPRQLSDTIHQEVGDRVNEQISN  95

Query  122  FLNVLVDANRINIVTEIVKEFELVYNKLT----DTQLAEVR-SVVKLEAPQLAQIAKQVQ  176
             L  ++ +   +I TEI +  + VYNKL+    D +   ++ + + +  PQ  Q  ++ +
Sbjct  96   GLWEIIRSPDGDIKTEITETVKSVYNKLSTPNPDPKQTRIQNNQIDINLPQQQQ-QQEKE  154

Query  177  KLTGAKNVRVKTVIDASLVAGFTIRYGESGSK  208
             L  +K V  K  +D S   GF    G S  K
Sbjct  155  TLLQSKQVLEKDTVDPSSPPGFGFGIGFSTGK  186


>TR:A0A2J6KTM7 A0A2J6KTM7_LACSA Uncharacterized protein OS=Lactuca sativa OX=4236 
GN=LSAT_3X132141 PE=4 SV=1
Length=896

 Score = 30.8 bits (68),  Expect = 0.85
 Identities = 28/132 (21%), Positives = 57/132 (43%), Gaps = 13/132 (10%)

Query  105  VIDDIVKSSSLQSHTSNFLNVLVDANRINIVTEIVKEFELVYNKLT---DTQLAEVRSVV  161
            +ID  V +S++Q   S F  ++   +    +  + K+ E +  K+    D ++  + ++ 
Sbjct  75   IIDTFVVNSAMQKERSTFSRIVHVFDYPTKLRSVAKDIESIKTKVKEIYDNKMFGIEALY  134

Query  162  KLEAPQLAQIAKQVQKLTGAKNVRVKTVIDASLVAGFTIRYGESGSKLIDMSVKKQLEDI  221
             +E+   A  + Q          R K +++   V GF     E  S+L ++S   ++  I
Sbjct  135  TVESSNRASSSSQ----------RRKPMVEEDNVVGFDEEAKELVSRLTNISELLEVVSI  184

Query  222  ASQLELGEIQLA  233
                 LG+  LA
Sbjct  185  VGMGGLGKTTLA  196


>TR:A0A2J6JKM8 A0A2J6JKM8_LACSA Cyclin-dependent kinase inhibitor OS=Lactuca 
sativa OX=4236 GN=LSAT_7X87140 PE=3 SV=1
Length=213

 Score = 30.0 bits (66),  Expect = 1.0
 Identities = 19/75 (25%), Positives = 40/75 (53%), Gaps = 4/75 (5%)

Query  113  SSLQSHTSNFLNVLVDANRINIVTEIVKEFEL-VYNKLTDTQLAEVRSVVKLEAPQLAQI  171
            S +  H S+F+  ++D +R ++  E + E E+ +++    ++     SVV LE+ ++  +
Sbjct  80   SGVSDHVSSFMCSIIDDSRPDLKAECLSETEIFMFSNDGLSRETSASSVVSLESEEMESL  139

Query  172  AKQV---QKLTGAKN  183
            +      +K TGA N
Sbjct  140  STSTPKKKKKTGAAN  154


>TR:A0A2J6LH49 A0A2J6LH49_LACSA Synaptonemal complex protein 1 OS=Lactuca sativa 
OX=4236 GN=LSAT_1X3120 PE=4 SV=1
Length=819

 Score = 30.4 bits (67),  Expect = 1.1
 Identities = 32/108 (30%), Positives = 53/108 (49%), Gaps = 14/108 (13%)

Query  59   LADVAKRNDTMELTVTDIE-KLEQVFSD------PQVLNFFANPTITVEKKRQVIDDIVK  111
            L ++++RND  E  V D+E K EQ  SD       Q+L      T  + K R   D   K
Sbjct  558  LKEISQRNDQAEKAVIDMEKKSEQKVSDCKEEAKQQLLKIEREHTALINKIRMENDK--K  615

Query  112  SSSLQSHTSNFLNVLVDANRINIVTEIVKEFELVYNKLTDTQLAEVRS  159
              SL+S+ S  L  +    ++    E+ ++ +L+ N+  + +L E+RS
Sbjct  616  EESLKSNHSEELKRM----QLQAENELKEKTKLLKNQ-HEAELKELRS  658


>TR:A0A2J6JS76 A0A2J6JS76_LACSA BTB domain-containing protein OS=Lactuca sativa 
OX=4236 GN=LSAT_5X142961 PE=4 SV=1
Length=582

 Score = 30.0 bits (66),  Expect = 1.4
 Identities = 20/76 (26%), Positives = 40/76 (53%), Gaps = 2/76 (3%)

Query  153  QLAEVRSVVKLEAPQLAQIAKQVQKLTGAKNVRVKTVIDASLVAGFTIRYGESGSKLIDM  212
            +L+E    + LE       AK +  L+G + + V   I +     F  ++G+S +K  + 
Sbjct  44   RLSETLESILLEPSSSFADAKII--LSGGREIPVHRCILSGRSPFFKNKFGDSSNKDKNR  101

Query  213  SVKKQLEDIASQLELG  228
            +VK +++++AS  E+G
Sbjct  102  NVKLEMKELASDYEIG  117


>TR:A0A2J6KEE8 A0A2J6KEE8_LACSA 40S ribosomal protein S7 OS=Lactuca sativa OX=4236 
GN=LSAT_4X105580 PE=3 SV=1
Length=191

 Score = 28.9 bits (63),  Expect = 2.2
 Identities = 19/77 (25%), Positives = 37/77 (48%), Gaps = 1/77 (1%)

Query  134  IVTEIVKEFELVYNKLTDTQLAEVRSVVKLEAPQLAQIAKQVQKLTGAKNVRVKTVIDAS  193
            I T++V+E E  ++   D  +   R +V+      A    + + LT   +  ++ V+  +
Sbjct  76   IHTKLVRELEKKFSG-KDVVVIATRRIVRPPKKGSAATRPRSRTLTAVHDAMLEDVVHPA  134

Query  194  LVAGFTIRYGESGSKLI  210
             + G  +RY   GSK+I
Sbjct  135  EIVGKRVRYRLDGSKII  151


>TR:A0A2J6LAV0 A0A2J6LAV0_LACSA Sinapine esterase OS=Lactuca sativa OX=4236 
GN=LSAT_8X159080 PE=3 SV=1
Length=395

 Score = 29.3 bits (64),  Expect = 2.3
 Identities = 19/66 (29%), Positives = 29/66 (44%), Gaps = 4/66 (6%)

Query  50   TAASSYAMALADVAKRNDTMELTVTDIEKLEQVFSDPQVLNFFANPTITVEKKRQVIDDI  109
            T+  S+  +LAD         +T TD+E L   + +     FF  PT      R +ID +
Sbjct  32   TSIFSFGDSLADTGNIKQIASITHTDVEALRWPYGE----TFFHQPTGRASNGRLLIDFL  87

Query  110  VKSSSL  115
             +S  L
Sbjct  88   AESLGL  93


>TR:A0A2J6JGE0 A0A2J6JGE0_LACSA Uncharacterized protein OS=Lactuca sativa OX=4236 
GN=LSAT_6X43981 PE=4 SV=1
Length=360

 Score = 28.9 bits (63),  Expect = 3.0
 Identities = 30/104 (29%), Positives = 44/104 (42%), Gaps = 14/104 (13%)

Query  49   ATAASSYAMALADVAKR--NDTMELTVTDIEK--LEQVFSDPQVLNFFANPTITVEKKRQ  104
            A   S +++  A +  R  ND      T ++K  L  V S  Q   FF +PT        
Sbjct  84   ANIGSRWSVIAAQLPGRTDNDIKNYWNTKLKKKLLTMVPSLQQKQTFFPSPTFQPPPYDH  143

Query  105  VIDD--IVKSSSLQSHTSNFLNV--------LVDANRINIVTEI  138
               D  +  SSS  ++T NF+NV        + D N IN+  +I
Sbjct  144  HAPDHFLTTSSSFYTYTPNFINVDSTSNSLPVHDINHINVAADI  187


>TR:A0A2J6L4G6 A0A2J6L4G6_LACSA 40S ribosomal protein S7 OS=Lactuca sativa OX=4236 
GN=LSAT_1X11640 PE=3 SV=1
Length=207

 Score = 27.7 bits (60),  Expect = 5.7
 Identities = 31/146 (21%), Positives = 59/146 (40%), Gaps = 17/146 (12%)

Query  75   DIEKLEQVFSDPQVLNFFANPTITVEKKRQVIDDIVKSSSLQSHTSNFLNVLVDANRINI  134
            D+E  E   S  Q L    N   T ++ +  + D+  +S+ Q   +N    +V    I++
Sbjct  29   DVEPTEFEQSVAQALFDLEN---THQELKSDLKDLYINSASQIDVANNKKAVV----IHV  81

Query  135  VTEIVKEFELVYNKLT----------DTQLAEVRSVVKLEAPQLAQIAKQVQKLTGAKNV  184
               + K+F  ++ KL           D      R +V+      A    + + LT     
Sbjct  82   PYRLTKQFRKIHPKLVRELEKKFSGKDVVFIATRRIVRPPKKGSAAQRPRSRTLTAVHEA  141

Query  185  RVKTVIDASLVAGFTIRYGESGSKLI  210
             ++ ++  + + G  IR+   GSK+I
Sbjct  142  MLEDIVHPAEIVGKRIRHRLDGSKII  167


>TR:A0A2J6LGI4 A0A2J6LGI4_LACSA Cell division cycle 5-like protein OS=Lactuca 
sativa OX=4236 GN=LSAT_8X2880 PE=3 SV=1
Length=886

 Score = 28.1 bits (61),  Expect = 6.2
 Identities = 18/73 (25%), Positives = 39/73 (53%), Gaps = 2/73 (3%)

Query  98   TVEKKRQVIDDIVKSSSLQ-SHTSNFLNVLVDANRINIVTEIVKEFELVYNKLTDTQLAE  156
            +V +   + +D+ K   L+ S    + +++V+  RI  + E  ++ E    ++T+T++AE
Sbjct  750  SVNRINSIWEDVQKQKELEKSLQKRYGDLIVEQERIYHLMENYRKEEAAKQEITETKMAE  809

Query  157  VRSV-VKLEAPQL  168
               V V++  P L
Sbjct  810  AEEVLVEMTKPPL  822


>TR:A0A2J6KSU2 A0A2J6KSU2_LACSA Retrotransposon gag domain-containing protein 
OS=Lactuca sativa OX=4236 GN=LSAT_9X22980 PE=4 SV=1
Length=173

 Score = 27.3 bits (59),  Expect = 6.7
 Identities = 14/41 (34%), Positives = 22/41 (54%), Gaps = 0/41 (0%)

Query  40  GNAAGARMSATAASSYAMALADVAKRNDTMELTVTDIEKLE  80
           G+  G+R+++T  S     L+DV   + TME     +E LE
Sbjct  21  GHHIGSRITSTLVSDLNKVLSDVVSMSKTMERLGARVEYLE  61


>TR:A0A2J6KLF0 A0A2J6KLF0_LACSA phosphoribosylaminoimidazole carboxylase OS=Lactuca 
sativa OX=4236 GN=LSAT_9X121981 PE=3 SV=1
Length=632

 Score = 27.7 bits (60),  Expect = 7.9
 Identities = 19/65 (29%), Positives = 30/65 (46%), Gaps = 3/65 (5%)

Query  18   SSFQIARSLPLRKTFPIRINNGGNAAGARMSATAASSYAMALADVAKRNDTMELTVTDIE  77
            S  Q+ R +P+     + INN  NAA   +     S  A+    V  + D  ++ +   E
Sbjct  563  SIVQMPRGVPVAT---VAINNATNAALLALRMLGVSDTALQARMVQFQEDARDVVLEKTE  619

Query  78   KLEQV  82
            KLE+V
Sbjct  620  KLEKV  624


>TR:A0A2J6L8A8 A0A2J6L8A8_LACSA Pentacotripeptide-repeat region of PRORP domain-containing 
protein OS=Lactuca sativa OX=4236 GN=LSAT_1X55640 
PE=4 SV=1
Length=751

 Score = 27.7 bits (60),  Expect = 8.0
 Identities = 12/23 (52%), Positives = 18/23 (78%), Gaps = 1/23 (4%)

Query  117  SHTSNFL-NVLVDANRINIVTEI  138
            +HT NFL NVLVD N++ +V ++
Sbjct  155  THTFNFLLNVLVDGNKLKLVEDV  177


Lambda      K        H
   0.315    0.128    0.330 

Gapped
Lambda      K        H
   0.267   0.0410    0.140 

Effective search space used: 1354896282


  Database: uniprotkb_refprotswissprot
    Posted date:  May 4, 2023  1:43 AM
  Number of letters in database: 31,152,632,622
  Number of sequences in database:  77,617,787


Matrix: BLOSUM62
Gap Penalties: Existence: 11, Extension: 1
Neighboring words threshold: 11
Window for multiple hits: 40
```
