## Supplementary material for "Sustained non-photochemical quenching and regulation of PSII repair cycle during combined low temperature and high light stress in lettuce": AtpE.txt

```
BLASTP 2.12.0+


Reference: Stephen F. Altschul, Thomas L. Madden, Alejandro A.
Schaffer, Jinghui Zhang, Zheng Zhang, Webb Miller, and David J.
Lipman (1997), "Gapped BLAST and PSI-BLAST: a new generation of
protein database search programs", Nucleic Acids Res. 25:3389-3402.


Reference for composition-based statistics: Alejandro A. Schaffer,
L. Aravind, Thomas L. Madden, Sergei Shavirin, John L. Spouge, Yuri
I. Wolf, Eugene V. Koonin, and Stephen F. Altschul (2001),
"Improving the accuracy of PSI-BLAST protein database searches with
composition-based statistics and other refinements", Nucleic Acids
Res. 29:2994-3005.


Database: uniprotkb_refprotswissprot
           77,617,787 sequences; 31,152,632,622 total letters


Query= sp|P09468|ATPE_ARATH OS=Arabidopsis thaliana OX=3702 GN=atpE PE=1
SV=2

Length=132
                                                                      Score     E
Sequences producing significant alignments:                          (Bits)  Value

SP:Q332X2 ATPE_LACSA ATP synthase epsilon chain, chloroplastic OS=...  238     2e-82
TR:A0A2J6LSJ6 A0A2J6LSJ6_LACSA ATP synthase epsilon chain, chlorop...  238     2e-82
TR:A0A2J6KBE2 A0A2J6KBE2_LACSA ATP synthase epsilon chain, chlorop...  213     2e-71
TR:A0A2J6KRH4 A0A2J6KRH4_LACSA ATP synthase epsilon subunit C-term...  131     4e-41
TR:A0A2J6LS71 A0A2J6LS71_LACSA ATP synthase F1 complex delta/epsil...  43.5    7e-06
TR:A0A2J6MIS7 A0A2J6MIS7_LACSA ATP synthase F1 complex delta/epsil...  43.1    9e-06
TR:A0A2J6JJT4 A0A2J6JJT4_LACSA AMP-activated protein kinase glycog...  29.6    0.56 
TR:A0A2J6M036 A0A2J6M036_LACSA GRIP domain-containing protein OS=L...  28.9    1.1  
TR:A0A2J6L5B0 A0A2J6L5B0_LACSA W2 domain-containing protein OS=Lac...  27.3    3.8  
TR:A0A2J6L5W3 A0A2J6L5W3_LACSA DNA2/NAM7 helicase-like C-terminal ...  26.9    5.0  
TR:A0A2J6MAC9 A0A2J6MAC9_LACSA Uncharacterized protein OS=Lactuca ...  26.6    5.8  
TR:A0A2J6LW20 A0A2J6LW20_LACSA Uncharacterized protein OS=Lactuca ...  26.2    9.1  


>SP:Q332X2 ATPE_LACSA ATP synthase epsilon chain, chloroplastic OS=Lactuca 
sativa OX=4236 GN=atpE PE=3 SV=1
Length=133

 Score = 238 bits (606),  Expect = 2e-82
 Identities = 121/132 (92%), Positives = 127/132 (96%), Gaps = 0/132 (0%)

Query  1    MTLNLCVLTPNRIVWDSEVKEIILSTNSGQIGVLANHAPIATAVDIGILKIRLANQWLTM  60
            MTLNLCVLTPNRIVWDSEVKEIILSTNSGQIGVL NHAPIAT+VDIGIL+IRL +QWLTM
Sbjct  1    MTLNLCVLTPNRIVWDSEVKEIILSTNSGQIGVLPNHAPIATSVDIGILRIRLNDQWLTM  60

Query  61   ALMGGFARIGNNEITILVNDAEKNSDIDPQEAQQTLEIAEANLRKAEGKRQTIEANLALR  120
            ALMGGFARIGNNEIT+LVNDAEK+ DIDPQEAQQTLEIAEA LRKAEGKRQTIEANLALR
Sbjct  61   ALMGGFARIGNNEITVLVNDAEKSGDIDPQEAQQTLEIAEAALRKAEGKRQTIEANLALR  120

Query  121  RARTRVEALNTI  132
            RARTRVEA+N I
Sbjct  121  RARTRVEAINAI  132


>TR:A0A2J6LSJ6 A0A2J6LSJ6_LACSA ATP synthase epsilon chain, chloroplastic OS=Lactuca 
sativa OX=4236 GN=LSAT_7X68801 PE=3 SV=1
Length=133

 Score = 238 bits (606),  Expect = 2e-82
 Identities = 121/132 (92%), Positives = 127/132 (96%), Gaps = 0/132 (0%)

Query  1    MTLNLCVLTPNRIVWDSEVKEIILSTNSGQIGVLANHAPIATAVDIGILKIRLANQWLTM  60
            MTLNLCVLTPNRIVWDSEVKEIILSTNSGQIGVL NHAPIAT+VDIGIL+IRL +QWLTM
Sbjct  1    MTLNLCVLTPNRIVWDSEVKEIILSTNSGQIGVLPNHAPIATSVDIGILRIRLNDQWLTM  60

Query  61   ALMGGFARIGNNEITILVNDAEKNSDIDPQEAQQTLEIAEANLRKAEGKRQTIEANLALR  120
            ALMGGFARIGNNEIT+LVNDAEK+ DIDPQEAQQTLEIAEA LRKAEGKRQTIEANLALR
Sbjct  61   ALMGGFARIGNNEITVLVNDAEKSGDIDPQEAQQTLEIAEAALRKAEGKRQTIEANLALR  120

Query  121  RARTRVEALNTI  132
            RARTRVEA+N I
Sbjct  121  RARTRVEAINAI  132


>TR:A0A2J6KBE2 A0A2J6KBE2_LACSA ATP synthase epsilon chain, chloroplastic OS=Lactuca 
sativa OX=4236 GN=LSAT_4X40420 PE=3 SV=1
Length=224

 Score = 213 bits (541),  Expect = 2e-71
 Identities = 108/120 (90%), Positives = 115/120 (96%), Gaps = 0/120 (0%)

Query  13   IVWDSEVKEIILSTNSGQIGVLANHAPIATAVDIGILKIRLANQWLTMALMGGFARIGNN  72
            +VWDSEVKEIILSTNSGQIGVL NHAPIAT+VDIGIL+IRL +QWLTMALMGGFARIGNN
Sbjct  104  VVWDSEVKEIILSTNSGQIGVLPNHAPIATSVDIGILRIRLNDQWLTMALMGGFARIGNN  163

Query  73   EITILVNDAEKNSDIDPQEAQQTLEIAEANLRKAEGKRQTIEANLALRRARTRVEALNTI  132
            EIT+LVNDAEK+ DIDPQEAQQTLEIAEA LRKAEGKRQTIEANLALRRARTRVEA+N I
Sbjct  164  EITVLVNDAEKSGDIDPQEAQQTLEIAEAALRKAEGKRQTIEANLALRRARTRVEAINAI  223


>TR:A0A2J6KRH4 A0A2J6KRH4_LACSA ATP synthase epsilon subunit C-terminal domain-containing 
protein OS=Lactuca sativa OX=4236 GN=LSAT_2X89840 
PE=4 SV=1
Length=74

 Score = 131 bits (329),  Expect = 4e-41
 Identities = 67/73 (92%), Positives = 70/73 (96%), Gaps = 0/73 (0%)

Query  60   MALMGGFARIGNNEITILVNDAEKNSDIDPQEAQQTLEIAEANLRKAEGKRQTIEANLAL  119
            MALMGGFARIGNNEIT+LVNDAEK+ DIDPQEAQQTLEIAEA LRKAEGKRQTIEANLAL
Sbjct  1    MALMGGFARIGNNEITVLVNDAEKSGDIDPQEAQQTLEIAEAALRKAEGKRQTIEANLAL  60

Query  120  RRARTRVEALNTI  132
            RRARTRVEA+N I
Sbjct  61   RRARTRVEAINAI  73


>TR:A0A2J6LS71 A0A2J6LS71_LACSA ATP synthase F1 complex delta/epsilon subunit 
N-terminal domain-containing protein OS=Lactuca sativa OX=4236 
GN=LSAT_7X11940 PE=3 SV=1
Length=209

 Score = 43.5 bits (101),  Expect = 7e-06
 Identities = 30/100 (30%), Positives = 46/100 (46%), Gaps = 8/100 (8%)

Query  18   EVKEIILSTNSGQIGVLANHAPIATAVDIGILKIRLANQWLTMALMGGFARI-GNNEITI  76
            EV  +I+   +GQ+G+L  H P    +  G+L +   N+     +  GFA I  N+   I
Sbjct  95   EVDMVIVPATTGQMGILPGHVPTIAELKPGLLSVHEGNEIKKYFISSGFAFIHPNSYADI  154

Query  77   LVNDAEKNSDIDPQEAQ-------QTLEIAEANLRKAEGK  109
            L  +A     +DP + Q       Q L  A  +L KAE +
Sbjct  155  LAVEAVPLDRVDPAQVQKGLNEFTQKLSSATTDLEKAEAQ  194


>TR:A0A2J6MIS7 A0A2J6MIS7_LACSA ATP synthase F1 complex delta/epsilon subunit 
N-terminal domain-containing protein OS=Lactuca sativa OX=4236 
GN=LSAT_4X38461 PE=3 SV=1
Length=209

 Score = 43.1 bits (100),  Expect = 9e-06
 Identities = 34/115 (30%), Positives = 52/115 (45%), Gaps = 9/115 (8%)

Query  18   EVKEIILSTNSGQIGVLANHAPIATAVDIGILKIRLANQWLTMALMGGFARIGNNEIT-I  76
            EV  +I+   +GQ+G+L  H P    +  G+L +   N      +  GFA + +N    I
Sbjct  95   EVDMVIVPATTGQMGILPGHVPTIAELKPGLLSVHEGNDVKKYFISSGFAFVHSNSYADI  154

Query  77   LVNDAEKNSDIDPQEAQ-------QTLEIAEANLRKAEGKRQTIEANLALRRART  124
            L  +A     IDP + Q       Q L  A  +L KAE  +  ++ + AL  A T
Sbjct  155  LAVEAVPLDRIDPAQVQKGLSEFTQKLGSASTDLDKAEA-QIGVDVHSALNSALT  208


>TR:A0A2J6JJT4 A0A2J6JJT4_LACSA AMP-activated protein kinase glycogen-binding 
domain-containing protein OS=Lactuca sativa OX=4236 GN=LSAT_8X53620 
PE=4 SV=1
Length=445

 Score = 29.6 bits (65),  Expect = 0.56
 Identities = 15/49 (31%), Positives = 25/49 (51%), Gaps = 0/49 (0%)

Query  83   KNSDIDPQEAQQTLEIAEANLRKAEGKRQTIEANLALRRARTRVEALNT  131
            +NS  + Q+     E  E  L KAE K ++I A LA+   +  +  ++T
Sbjct  296  ENSSSELQQLSDAWEFQETELMKAEDKLRSIRAKLAVFEGKIALSVIDT  344


>TR:A0A2J6M036 A0A2J6M036_LACSA GRIP domain-containing protein OS=Lactuca sativa 
OX=4236 GN=LSAT_2X74420 PE=4 SV=1
Length=800

 Score = 28.9 bits (63),  Expect = 1.1
 Identities = 19/50 (38%), Positives = 28/50 (56%), Gaps = 3/50 (6%)

Query  73   EITILVNDAEKNSD---IDPQEAQQTLEIAEANLRKAEGKRQTIEANLAL  119
            EIT L N+ EK  +      Q   + LEIAEAN  +AE +   +++ +AL
Sbjct  372  EITHLKNEHEKEKEKWEATSQALSRKLEIAEANCIRAEIEAAKMKSQMAL  421


>TR:A0A2J6L5B0 A0A2J6L5B0_LACSA W2 domain-containing protein OS=Lactuca sativa 
OX=4236 GN=LSAT_2X108360 PE=3 SV=1
Length=1886

 Score = 27.3 bits (59),  Expect = 3.8
 Identities = 13/24 (54%), Positives = 16/24 (67%), Gaps = 0/24 (0%)

Query  108   GKRQTIEANLALRRARTRVEALNT  131
             GK Q   ANLALR+ +T  + LNT
Sbjct  1782  GKNQQQNANLALRQVKTWAKLLNT  1805


>TR:A0A2J6L5W3 A0A2J6L5W3_LACSA DNA2/NAM7 helicase-like C-terminal domain-containing 
protein OS=Lactuca sativa OX=4236 GN=LSAT_2X71921 PE=4 
SV=1
Length=1131

 Score = 26.9 bits (58),  Expect = 5.0
 Identities = 19/60 (32%), Positives = 30/60 (50%), Gaps = 2/60 (3%)

Query  65   GFARIGNNEITILVN--DAEKNSDIDPQEAQQTLEIAEANLRKAEGKRQTIEANLALRRA  122
            GF  +GN+ I  L +       S I  +EA+Q +E+  +     +  +QTI  NL L+ A
Sbjct  510  GFTFLGNHIIYCLESLYTHMPTSIISLEEAKQMVELVSSLQSLGDSLKQTIAGNLDLKEA  569


>TR:A0A2J6MAC9 A0A2J6MAC9_LACSA Uncharacterized protein OS=Lactuca sativa OX=4236 
GN=LSAT_5X190081 PE=4 SV=1
Length=300

 Score = 26.6 bits (57),  Expect = 5.8
 Identities = 19/86 (22%), Positives = 39/86 (45%), Gaps = 11/86 (13%)

Query  10   PNRIVWDSEVKEIILSTNSGQIGVLAN-----HAPIATAVDIGILKIRLANQWLTMALMG  64
            P R + DS V E      +G+  + +N     + PI    D   L++   ++ L    + 
Sbjct  119  PERRIKDSSVAE------NGEAQIQSNLLIELNFPIVAVSDFNDLEVSAISEILNGVSIV  172

Query  65   GFARIGNNEITILVNDAEKNSDIDPQ  90
               +I +N+I +++   ++  D +PQ
Sbjct  173  DLKKIASNDILVVLPSGKEVVDFEPQ  198


>TR:A0A2J6LW20 A0A2J6LW20_LACSA Uncharacterized protein OS=Lactuca sativa OX=4236 
GN=LSAT_3X43520 PE=4 SV=1
Length=1246

 Score = 26.2 bits (56),  Expect = 9.1
 Identities = 17/61 (28%), Positives = 35/61 (57%), Gaps = 4/61 (7%)

Query  71   NNEITIL---VNDAEKNSDIDPQEAQQTLEIAEANLRKA-EGKRQTIEANLALRRARTRV  126
            + E+T+L   V+D+EK  +   ++ Q+   +A  N +KA E K++  EA  + +  + ++
Sbjct  117  SEELTLLKGRVSDSEKEINCLREQLQKETSVAATNRKKAVEDKKKADEALQSSKVEKDKI  176

Query  127  E  127
            E
Sbjct  177  E  177


Lambda      K        H
   0.317    0.131    0.362 

Gapped
Lambda      K        H
   0.267   0.0410    0.140 

Effective search space used: 445377548


  Database: uniprotkb_refprotswissprot
    Posted date:  May 4, 2023  1:43 AM
  Number of letters in database: 31,152,632,622
  Number of sequences in database:  77,617,787


Matrix: BLOSUM62
Gap Penalties: Existence: 11, Extension: 1
Neighboring words threshold: 11
Window for multiple hits: 40
```
