## Supplementary material for "Sustained non-photochemical quenching and regulation of PSII repair cycle during combined low temperature and high light stress in lettuce": AtpF.txt

```
BLASTP 2.12.0+


Reference: Stephen F. Altschul, Thomas L. Madden, Alejandro A.
Schaffer, Jinghui Zhang, Zheng Zhang, Webb Miller, and David J.
Lipman (1997), "Gapped BLAST and PSI-BLAST: a new generation of
protein database search programs", Nucleic Acids Res. 25:3389-3402.


Reference for composition-based statistics: Alejandro A. Schaffer,
L. Aravind, Thomas L. Madden, Sergei Shavirin, John L. Spouge, Yuri
I. Wolf, Eugene V. Koonin, and Stephen F. Altschul (2001),
"Improving the accuracy of PSI-BLAST protein database searches with
composition-based statistics and other refinements", Nucleic Acids
Res. 29:2994-3005.


Database: uniprotkb_refprotswissprot
           77,617,787 sequences; 31,152,632,622 total letters


Query= sp|P56759|ATPF_ARATH OS=Arabidopsis thaliana OX=3702 GN=atpF PE=3
SV=1

Length=184
                                                                      Score     E
Sequences producing significant alignments:                          (Bits)  Value

SP:Q56P07 ATPF_LACSA ATP synthase subunit b, chloroplastic OS=Lact...  317     3e-112
TR:A0A2J6MCG6 A0A2J6MCG6_LACSA ATP synthase subunit b, chloroplast...  301     3e-106
TR:A0A2J6LFD7 A0A2J6LFD7_LACSA Flagellar FliJ protein OS=Lactuca s...  120     7e-36 
TR:A0A2J6M4X9 A0A2J6M4X9_LACSA Protein CHUP1, chloroplastic OS=Lac...  33.5    0.066 
TR:A0A2J6K6U3 A0A2J6K6U3_LACSA Myb-like domain-containing protein ...  32.7    0.11  
TR:A0A2J6LVA6 A0A2J6LVA6_LACSA DOG1 domain-containing protein OS=L...  32.0    0.20  
TR:A0A2J6KU50 A0A2J6KU50_LACSA MADF domain-containing protein OS=L...  31.2    0.34  
TR:A0A2J6KW36 A0A2J6KW36_LACSA ADP-ribosylation factor GTPase-acti...  30.8    0.54  
TR:A0A2J6L5X7 A0A2J6L5X7_LACSA Uncharacterized protein OS=Lactuca ...  30.0    0.92  
TR:A0A2J6JFU9 A0A2J6JFU9_LACSA WPP domain-containing protein OS=La...  29.6    1.1   
TR:A0A2J6LPM5 A0A2J6LPM5_LACSA Uncharacterized protein OS=Lactuca ...  28.5    1.3   
TR:A0A2J6JNW1 A0A2J6JNW1_LACSA VWFA domain-containing protein OS=L...  29.3    1.7   
TR:A0A2J6JYU0 A0A2J6JYU0_LACSA Uncharacterized protein OS=Lactuca ...  29.3    1.7   
TR:A0A2J6K696 A0A2J6K696_LACSA RRM domain-containing protein OS=La...  28.9    2.2   
TR:A0A2J6JIH2 A0A2J6JIH2_LACSA Uncharacterized protein OS=Lactuca ...  28.5    2.3   
TR:A0A2J6KKV9 A0A2J6KKV9_LACSA Uncharacterized protein OS=Lactuca ...  27.7    2.6   
TR:A0A2J6JZ05 A0A2J6JZ05_LACSA DOG1 domain-containing protein OS=L...  28.5    2.8   
TR:A0A2J6M9L6 A0A2J6M9L6_LACSA SWI/SNF complex subunit SWI3C OS=La...  28.5    3.0   
TR:A0A2J6MJE0 A0A2J6MJE0_LACSA WEB family protein OS=Lactuca sativ...  28.5    3.1   
TR:A0A2J6LH69 A0A2J6LH69_LACSA Uncharacterized protein OS=Lactuca ...  28.5    3.1   
TR:A0A2J6LR51 A0A2J6LR51_LACSA 5'-3' exoribonuclease OS=Lactuca sa...  28.5    3.1   
TR:A0A2J6L313 A0A2J6L313_LACSA Clp R domain-containing protein OS=...  28.5    3.1   
TR:A0A2J6LBT8 A0A2J6LBT8_LACSA Kinesin motor domain-containing pro...  28.5    3.1   
TR:A0A2J6KDF5 A0A2J6KDF5_LACSA Uncharacterized protein OS=Lactuca ...  28.1    3.4   
TR:A0A2J6L8N6 A0A2J6L8N6_LACSA NADP-dependent oxidoreductase domai...  28.1    3.6   
TR:A0A2J6KD24 A0A2J6KD24_LACSA DYW domain-containing protein OS=La...  28.1    3.9   
TR:A0A2J6MGU6 A0A2J6MGU6_LACSA Uncharacterized protein OS=Lactuca ...  27.7    4.8   
TR:A0A2J6K5E7 A0A2J6K5E7_LACSA GYF domain-containing protein OS=La...  27.7    5.1   
TR:A0A2J6KVD8 A0A2J6KVD8_LACSA C2 NT-type domain-containing protei...  27.7    5.4   
TR:A0A2J6KZS2 A0A2J6KZS2_LACSA NAB domain-containing protein OS=La...  27.7    5.6   
TR:A0A2J6L531 A0A2J6L531_LACSA Factor of DNA methylation 1-5/IDN2 ...  27.3    6.3   
TR:A0A2J6K6S6 A0A2J6K6S6_LACSA NPH3 domain-containing protein OS=L...  27.3    6.8   
TR:A0A2J6M1U7 A0A2J6M1U7_LACSA DUF4378 domain-containing protein O...  27.3    7.0   
TR:A0A2J6JRX6 A0A2J6JRX6_LACSA GRIP domain-containing protein OS=L...  27.3    7.1   
TR:A0A2J6LYZ4 A0A2J6LYZ4_LACSA leucine--tRNA ligase OS=Lactuca sat...  27.3    7.3   
TR:A0A2J6JHI2 A0A2J6JHI2_LACSA B-block binding subunit of TFIIIC d...  27.3    7.5   
TR:A0A2J6M6T5 A0A2J6M6T5_LACSA Methyltransferase OS=Lactuca sativa...  26.9    8.0   
TR:A0A2J6LF45 A0A2J6LF45_LACSA BYPASS-related protein OS=Lactuca s...  26.9    8.3   
TR:A0A2J6JIL3 A0A2J6JIL3_LACSA NADP-dependent oxidoreductase domai...  26.9    8.4   
TR:A0A2J6LZ97 A0A2J6LZ97_LACSA Kinesin motor domain-containing pro...  25.8    8.7   
TR:A0A2J6KLA6 A0A2J6KLA6_LACSA Enhancer of polycomb-like protein O...  26.9    8.9   
TR:A0A2J6M819 A0A2J6M819_LACSA NAB domain-containing protein OS=La...  26.9    10.0  
TR:A0A2J6MAP0 A0A2J6MAP0_LACSA Myosin motor domain-containing prot...  26.9    10.0  


>SP:Q56P07 ATPF_LACSA ATP synthase subunit b, chloroplastic OS=Lactuca sativa 
OX=4236 GN=atpF PE=3 SV=1
Length=184

 Score = 317 bits (812),  Expect = 3e-112
 Identities = 160/184 (87%), Positives = 173/184 (94%), Gaps = 0/184 (0%)

Query  1    MKNLTDSFVYLGHWPSAGSFGFNTDILATNPINLSVVFGVLIFFGKGVLNDLLDNRKQRI  60
            MKN+TDSFV LGHWPSAGSFGFNTDILATN INLSVV GVLIFFGKGVL+DLLDNRKQRI
Sbjct  1    MKNVTDSFVSLGHWPSAGSFGFNTDILATNLINLSVVLGVLIFFGKGVLSDLLDNRKQRI  60

Query  61   LNTIRNSEELREGAIQQLENARARLRNVETEADKFRVNGYSEIEREKLNLINSTYKTLKQ  120
            LNTIRNSEELREGAI+QLE ARARLR VE EAD+FRVNGYSEIEREKLNLI+STYKTL+Q
Sbjct  61   LNTIRNSEELREGAIEQLEKARARLRKVEIEADQFRVNGYSEIEREKLNLIDSTYKTLEQ  120

Query  121  LENYKNETILFEQQRTINQVRERVFQQALQGAIGTLNSCLSNELHLRTINANIGMFGTMK  180
            LENYKNETI FEQQ+  NQVR+RVFQQALQGA+GTLNSCL++ELHLRTI+ANIG+ G MK
Sbjct  121  LENYKNETINFEQQKASNQVRQRVFQQALQGALGTLNSCLNSELHLRTISANIGILGAMK  180

Query  181  EITD  184
            EITD
Sbjct  181  EITD  184


>TR:A0A2J6MCG6 A0A2J6MCG6_LACSA ATP synthase subunit b, chloroplastic OS=Lactuca 
sativa OX=4236 GN=LSAT_1X38680 PE=3 SV=1
Length=181

 Score = 301 bits (772),  Expect = 3e-106
 Identities = 155/184 (84%), Positives = 168/184 (91%), Gaps = 3/184 (2%)

Query  1    MKNLTDSFVYLGHWPSAGSFGFNTDILATNPINLSVVFGVLIFFGKGVLNDLLDNRKQRI  60
            MKN+TDSFV LGHWPSAGSFGFNTDILATN INLSVV GVLIFFGKGV     +NRKQRI
Sbjct  1    MKNVTDSFVSLGHWPSAGSFGFNTDILATNLINLSVVLGVLIFFGKGVC---ANNRKQRI  57

Query  61   LNTIRNSEELREGAIQQLENARARLRNVETEADKFRVNGYSEIEREKLNLINSTYKTLKQ  120
            LNTIRNSEELREGAI+QLE ARARLR VE EAD+FRVNGYSEIEREKLNLI+STYKTL+Q
Sbjct  58   LNTIRNSEELREGAIEQLEKARARLRKVEIEADQFRVNGYSEIEREKLNLIDSTYKTLEQ  117

Query  121  LENYKNETILFEQQRTINQVRERVFQQALQGAIGTLNSCLSNELHLRTINANIGMFGTMK  180
            LENYKNETI FEQQ+  NQVR+RVFQQALQGA+GTLNSCL++ELHLRTI+ANIG+ G MK
Sbjct  118  LENYKNETINFEQQKASNQVRQRVFQQALQGALGTLNSCLNSELHLRTISANIGILGAMK  177

Query  181  EITD  184
            EITD
Sbjct  178  EITD  181


>TR:A0A2J6LFD7 A0A2J6LFD7_LACSA Flagellar FliJ protein OS=Lactuca sativa OX=4236 
GN=LSAT_3X117960 PE=3 SV=1
Length=90

 Score = 120 bits (301),  Expect = 7e-36
 Identities = 62/76 (82%), Positives = 66/76 (87%), Gaps = 0/76 (0%)

Query  54   DNRKQRILNTIRNSEELREGAIQQLENARARLRNVETEADKFRVNGYSEIEREKLNLINS  113
            DNRKQRILNTIRNSEELREGAI+QLE ARARLR VE EAD+FRVNGYSEIEREKLNLI+S
Sbjct  11   DNRKQRILNTIRNSEELREGAIEQLEKARARLRKVEIEADQFRVNGYSEIEREKLNLIDS  70

Query  114  TYKTLKQLENYKNETI  129
            TYKTL+  E  K   I
Sbjct  71   TYKTLEXFEQQKASII  86


>TR:A0A2J6M4X9 A0A2J6M4X9_LACSA Protein CHUP1, chloroplastic OS=Lactuca sativa 
OX=4236 GN=LSAT_1X36681 PE=4 SV=1
Length=585

 Score = 33.5 bits (75),  Expect = 0.066
 Identities = 25/101 (25%), Positives = 53/101 (52%), Gaps = 14/101 (14%)

Query  55   NRKQRILNTIRNSEELRE-------GAIQQLENARARLRNVETEADKFRVNGYS-EIERE  106
            + K+RILN  +  E++++       G   +++    +L+++E EA++ R + YS +IE+ 
Sbjct  229  HNKERILNLQQRVEKMQDDEHEGVVGIDPEIQLKLCKLKDLEDEAEELRKSNYSLQIEKS  288

Query  107  KLNLINSTYKTLKQLENYKNETILFEQQRTINQVRERVFQQ  147
            +L       + L+ ++      +  E+   + Q RER+ QQ
Sbjct  289  EL------AERLENVQILATAVLEDEETERLKQERERLKQQ  323


>TR:A0A2J6K6U3 A0A2J6K6U3_LACSA Myb-like domain-containing protein OS=Lactuca 
sativa OX=4236 GN=LSAT_4X40001 PE=4 SV=1
Length=356

 Score = 32.7 bits (73),  Expect = 0.11
 Identities = 21/80 (26%), Positives = 37/80 (46%), Gaps = 3/80 (4%)

Query  71   REGAIQQLENARARLRNVETE---ADKFRVNGYSEIEREKLNLINSTYKTLKQLENYKNE  127
            R G I++ E       N   +   A K   +G+  IER K+++         ++E  + E
Sbjct  265  RGGGIKRREEVTGNSNNPVEDMVTAIKMLGDGFMRIERMKMDMARELESMRMEMEMKRTE  324

Query  128  TILFEQQRTINQVRERVFQQ  147
             IL  QQR ++   + VF++
Sbjct  325  MILDSQQRLVDSFSKAVFEK  344


>TR:A0A2J6LVA6 A0A2J6LVA6_LACSA DOG1 domain-containing protein OS=Lactuca sativa 
OX=4236 GN=LSAT_3X59901 PE=3 SV=1
Length=473

 Score = 32.0 bits (71),  Expect = 0.20
 Identities = 26/94 (28%), Positives = 43/94 (46%), Gaps = 8/94 (9%)

Query  48   VLNDLLDNRKQRILNTIRNSEELREGAIQQLENARARLRNVETEADKFRVNGYSEIEREK  107
            +L  L  NR+       R S   ++  +QQLEN+R +L  +E E  + R  G      ++
Sbjct  197  ILRRLAQNRE-----AARKSRLRKKAYVQQLENSRLKLTQLEHELKQARQQGMLIANGDQ  251

Query  108  LNLINSTYKTLKQLENYKNETILFEQQRTINQVR  141
             +L+ S       ++  +    L + QR IN VR
Sbjct  252  SHLLGSNGALAFDMDYAR---WLEDHQRLINDVR  282


>TR:A0A2J6KU50 A0A2J6KU50_LACSA MADF domain-containing protein OS=Lactuca sativa 
OX=4236 GN=LSAT_1X84200 PE=4 SV=1
Length=343

 Score = 31.2 bits (69),  Expect = 0.34
 Identities = 15/72 (21%), Positives = 38/72 (53%), Gaps = 0/72 (0%)

Query  76   QQLENARARLRNVETEADKFRVNGYSEIEREKLNLINSTYKTLKQLENYKNETILFEQQR  135
            + +EN+ + L +    A +   +G++++ER K+++         ++E  + E IL  QQ+
Sbjct  259  KDMENSESHLMDEMVAAIQKLGDGFAKVERMKMDMARELESMRMKMEMKRTEMILESQQK  318

Query  136  TINQVRERVFQQ  147
             ++   + V ++
Sbjct  319  LVDSFAKTVMEK  330


>TR:A0A2J6KW36 A0A2J6KW36_LACSA ADP-ribosylation factor GTPase-activating protein 
AGD3 OS=Lactuca sativa OX=4236 GN=LSAT_4X1580 PE=4 SV=1
Length=844

 Score = 30.8 bits (68),  Expect = 0.54
 Identities = 24/89 (27%), Positives = 38/89 (43%), Gaps = 7/89 (8%)

Query  46   KGVLNDLLDNRKQRILNTIRNSEELREGAIQQLENARARLRNVETEADKFRVNGYSEIER  105
            KG  ND+    ++ + N     E+ R   +  L N  A+ R    EA    V+G  +   
Sbjct  144  KGTKNDVATVLEEDLHNARATFEQARFNLVTALSNVEAKKRFEFLEA----VSGTMDAH-  198

Query  106  EKLNLINSTYKTLKQLENYKNETILFEQQ  134
              L      Y+ L Q+E Y N+ + + QQ
Sbjct  199  --LRYFKQGYELLHQMEPYINQVLTYAQQ  225


>TR:A0A2J6L5X7 A0A2J6L5X7_LACSA Uncharacterized protein OS=Lactuca sativa OX=4236 
GN=LSAT_5X38100 PE=4 SV=1
Length=600

 Score = 30.0 bits (66),  Expect = 0.92
 Identities = 20/74 (27%), Positives = 38/74 (51%), Gaps = 1/74 (1%)

Query  55   NRKQRILNTIRNSEELREGAIQQLENARARLRNVETEADKFRVNGYSEIEREKLNLINST  114
            N+ +  + T+ NS +++   I+QLE+     ++    A     N  ++++ EKL L NS 
Sbjct  394  NKFKSTIATLENSNKIQIDKIKQLESEINNQKSAFDRATTESKNTRAKLDEEKLKLKNSN  453

Query  115  YKTLKQLENYKNET  128
             K + ++E    ET
Sbjct  454  EK-ISKMEKGVEET  466


>TR:A0A2J6JFU9 A0A2J6JFU9_LACSA WPP domain-containing protein OS=Lactuca sativa 
OX=4236 GN=LSAT_9X88621 PE=4 SV=1
Length=410

 Score = 29.6 bits (65),  Expect = 1.1
 Identities = 33/119 (28%), Positives = 56/119 (47%), Gaps = 25/119 (21%)

Query  62   NTIRNSEELREGAIQQLENARARLRNVETEADK-FRVNGYSEIE-------------REK  107
            ++IRN  EL++  I +LE+A     + +TE D+  + N  +E+E               K
Sbjct  284  DSIRNILELKDATISELESA-ITSADTKTELDELLKENIQAEVEIVAITTTTKSLMHEMK  342

Query  108  LNLINSTYKTLKQLENYKNETILFEQQRTINQVRERVFQQALQGAIGTLNSCLSNELHL  166
             NL       +K+LEN K    + ++Q T   V++      L+  +  L+SCL  +L L
Sbjct  343  HNLQQKAEDDVKKLENKK----VLKKQETEEDVKK------LKNRVCRLSSCLLIQLIL  391


>TR:A0A2J6LPM5 A0A2J6LPM5_LACSA Uncharacterized protein OS=Lactuca sativa OX=4236 
GN=LSAT_2X21640 PE=4 SV=1
Length=119

 Score = 28.5 bits (62),  Expect = 1.3
 Identities = 15/33 (45%), Positives = 21/33 (64%), Gaps = 1/33 (3%)

Query  20   FGFNTDILATNPINLSVVFGVLIFFGKGVLNDL  52
            +GF+ D L +NP+N+ V F  L+F   GVL  L
Sbjct  73   YGFHVDGLTSNPVNMIVGF-ELVFQALGVLPQL  104


>TR:A0A2J6JNW1 A0A2J6JNW1_LACSA VWFA domain-containing protein OS=Lactuca sativa 
OX=4236 GN=LSAT_8X85660 PE=4 SV=1
Length=737

 Score = 29.3 bits (64),  Expect = 1.7
 Identities = 22/99 (22%), Positives = 45/99 (45%), Gaps = 10/99 (10%)

Query  8    FVYLGHWPSAGSFGFNTDILATNPINLSV----VFGVLIFFGKGVLNDLLDNRKQRILNT  63
            FVY  H  +  SFG    +L  +P  L +    +F + +F G      +    ++ ++  
Sbjct  278  FVYKYHVSTTNSFG---SVLLQSPSTLDIDQRDMFALYLFAGPHKGKKMC---RKEVVFV  331

Query  64   IRNSEELREGAIQQLENARARLRNVETEADKFRVNGYSE  102
            +  SE ++E  I+  +NA     +   E D+F +  +++
Sbjct  332  VDTSESMKENTIEVTKNAVISAISKLDEEDRFGIMAFND  370


>TR:A0A2J6JYU0 A0A2J6JYU0_LACSA Uncharacterized protein OS=Lactuca sativa OX=4236 
GN=LSAT_2X5961 PE=3 SV=1
Length=813

 Score = 29.3 bits (64),  Expect = 1.7
 Identities = 18/77 (23%), Positives = 41/77 (53%), Gaps = 1/77 (1%)

Query  68   EELREGAIQQLENARARLRNVETEADKFRVNGYSEIEREKLNLINSTYKTLKQLENYKNE  127
            EE++E    ++E A+ +++  E EA+ ++   + E  +E+++        LK+    K E
Sbjct  621  EEIKEKVECEVEEAKEKIKEKEYEAE-YKKEEHKEKLKEEVDDAKYKIDELKENAECKVE  679

Query  128  TILFEQQRTINQVRERV  144
             I  + +  I +++E+V
Sbjct  680  EIKEKTEEKIEEIKEKV  696


 Score = 28.5 bits (62),  Expect = 3.0
 Identities = 18/88 (20%), Positives = 44/88 (50%), Gaps = 1/88 (1%)

Query  57   KQRILNTIRNSEELREGAIQQLENARARLRNVETEADKFRVNGYSEIEREKLNLINSTYK  116
            K+ +       EE++E    ++E A+ +++  E EA+ ++   + E  ++++       +
Sbjct  287  KEELAEAKYKVEEIKEKIECEVEEAKEKIKEKEYEAE-YKKEEHKEKLKKEVEEAKYKIE  345

Query  117  TLKQLENYKNETILFEQQRTINQVRERV  144
              K   +YK E I  + +  I +++E+V
Sbjct  346  EFKDNIDYKVEEIKEKIEEKIEEIKEKV  373


>TR:A0A2J6K696 A0A2J6K696_LACSA RRM domain-containing protein OS=Lactuca sativa 
OX=4236 GN=LSAT_1X75121 PE=4 SV=1
Length=708

 Score = 28.9 bits (63),  Expect = 2.2
 Identities = 16/57 (28%), Positives = 27/57 (47%), Gaps = 3/57 (5%)

Query  54   DNRKQRILNTIRNSEELREG---AIQQLENARARLRNVETEADKFRVNGYSEIEREK  107
            D RK+R ++   N  E R G   ++++ +    R R      ++   NGY E  R+K
Sbjct  133  DRRKERGVHDFGNEHEKRHGKDSSVKERDRNVERNRGKSEHVNRLNQNGYDERNRDK  189


>TR:A0A2J6JIH2 A0A2J6JIH2_LACSA Uncharacterized protein OS=Lactuca sativa OX=4236 
GN=LSAT_8X28020 PE=4 SV=1
Length=237

 Score = 28.5 bits (62),  Expect = 2.3
 Identities = 23/90 (26%), Positives = 42/90 (47%), Gaps = 11/90 (12%)

Query  63   TIRNSEELREGAIQQLENARARLRNVETEADKFRVNGYS----EIEREKLNLINSTYKTL  118
            T ++   L +G IQ+L++   R  N ETE    ++  YS    E+ ++ L  +NS  K  
Sbjct  56   TTKDILSLVKGHIQELQSTFRRASNGETEK---KLTAYSFQRKELRKQMLKRLNSLKKMK  112

Query  119  KQLENYKNETILFEQQ----RTINQVRERV  144
                   + T++ + Q      + +VRE +
Sbjct  113  NATSGTGHHTMIDDNQIIVANVLKEVRETI  142


>TR:A0A2J6KKV9 A0A2J6KKV9_LACSA Uncharacterized protein OS=Lactuca sativa OX=4236 
GN=LSAT_5X59581 PE=4 SV=1
Length=122

 Score = 27.7 bits (60),  Expect = 2.6
 Identities = 19/51 (37%), Positives = 25/51 (49%), Gaps = 2/51 (4%)

Query  79   ENARARLRNVETEADKFRVNGYSE--IEREKLNLINSTYKTLKQLENYKNE  127
            +N   R    E E  K+R    S+  IE EK   +N  Y TLK+ E +K E
Sbjct  6    QNKIKRYEEREVEISKWREYYCSKEGIEAEKAKWMNIYYSTLKEKEVHKEE  56


>TR:A0A2J6JZ05 A0A2J6JZ05_LACSA DOG1 domain-containing protein OS=Lactuca sativa 
OX=4236 GN=LSAT_5X157020 PE=3 SV=1
Length=430

 Score = 28.5 bits (62),  Expect = 2.8
 Identities = 13/35 (37%), Positives = 20/35 (57%), Gaps = 0/35 (0%)

Query  65   RNSEELREGAIQQLENARARLRNVETEADKFRVNG  99
            R S   ++  +QQLEN+R +L  +E E  + R  G
Sbjct  160  RKSRLRKKAYVQQLENSRLKLTQLEQEVQRARKQG  194


>TR:A0A2J6M9L6 A0A2J6M9L6_LACSA SWI/SNF complex subunit SWI3C OS=Lactuca sativa 
OX=4236 GN=LSAT_6X97621 PE=4 SV=1
Length=767

 Score = 28.5 bits (62),  Expect = 3.0
 Identities = 20/65 (31%), Positives = 35/65 (54%), Gaps = 2/65 (3%)

Query  82   RARLRNVETEADKFRVNGYSEIEREKLNLINSTYKTLK-QLENYKN-ETILFEQQRTINQ  139
            RA L    T+A  F  +   EI+R   N+IN   K L+ +L+ +   E++L ++   + +
Sbjct  590  RAGLAAAATKAKLFADHEEREIQRLSANIINHQLKRLELKLKQFAEVESLLIKECEQLER  649

Query  140  VRERV  144
             R+RV
Sbjct  650  ARQRV  654


>TR:A0A2J6MJE0 A0A2J6MJE0_LACSA WEB family protein OS=Lactuca sativa OX=4236 
GN=LSAT_9X47741 PE=3 SV=1
Length=900

 Score = 28.5 bits (62),  Expect = 3.1
 Identities = 27/116 (23%), Positives = 48/116 (41%), Gaps = 19/116 (16%)

Query  53   LDNRKQRILNTIRNSEELREGAIQQLENARARLRNVETEADKFRVNGYSEIEREKLNLIN  112
            LD + +      R++    E  +++LE   + LRN E+E             +EK+ L+ 
Sbjct  386  LDLQAEEAKRLERSASSSLESVVKELEGRNSLLRNSESELASL---------KEKVGLL-  435

Query  113  STYKTLKQLENYKNETILFEQQRTINQVRERVFQQALQGAIGTLNSCLSNELHLRT  168
                   ++ N +    L E +R +++ RE   +   +  I  L S L N    RT
Sbjct  436  -------EMSNVRQRGDLEESERNLHKAREEASEMVKKAEI--LKSELENLKEERT  482


>TR:A0A2J6LH69 A0A2J6LH69_LACSA Uncharacterized protein OS=Lactuca sativa OX=4236 
GN=LSAT_4X159441 PE=3 SV=1
Length=924

 Score = 28.5 bits (62),  Expect = 3.1
 Identities = 25/106 (24%), Positives = 56/106 (53%), Gaps = 12/106 (11%)

Query  51   DLLDNRKQRILNTIRNSEELREGAIQQLENARARLRNVETEADKFRVNGYSEIEREKLNL  110
            D++  + ++ +NT+ N    RE  ++++E  R+   +  ++  K R +   +IE +K  L
Sbjct  569  DMIREQYKKDVNTLSND---REKFMREIEKERS---DWFSKIQKERTDFVMDIEMQKKEL  622

Query  111  INSTYKTLKQLENY-KNETILFEQQRT-----INQVRERVFQQALQ  150
             N   K  +++E+Y K +   FE+++      I+ ++E   ++A Q
Sbjct  623  ENCIEKKREEVESYLKEKEKSFEEEKKKELEYISSLKETARKEAEQ  668


>TR:A0A2J6LR51 A0A2J6LR51_LACSA 5'-3' exoribonuclease OS=Lactuca sativa OX=4236 
GN=LSAT_2X67861 PE=3 SV=1
Length=947

 Score = 28.5 bits (62),  Expect = 3.1
 Identities = 24/83 (29%), Positives = 40/83 (48%), Gaps = 13/83 (16%)

Query  51   DLLDNRKQRILNTIRNSEELREGAIQQLENARARLRNVETEADKFRVN--GYSE-IEREK  107
            D +  ++ RI  +  N+EE+R  A Q++         V    DK ++   GY E   +EK
Sbjct  398  DQIFQKRARIQKSYENNEEMRRKARQEVVE-----EPVTPVVDKIKLGEPGYKERYYKEK  452

Query  108  LNLINSTYKTLKQLENYKNETIL  130
            LNL +      K++E  K + +L
Sbjct  453  LNLTDP-----KEIEEVKRKMVL  470


>TR:A0A2J6L313 A0A2J6L313_LACSA Clp R domain-containing protein OS=Lactuca sativa 
OX=4236 GN=LSAT_3X21960 PE=3 SV=1
Length=969

 Score = 28.5 bits (62),  Expect = 3.1
 Identities = 29/105 (28%), Positives = 51/105 (49%), Gaps = 19/105 (18%)

Query  51   DLLDNRKQRILNTIRNSE-ELRE--GAIQQLENARARLRNVETEADKFRVNGYSEIEREK  107
            DL+D    ++   I +   EL E   A+ +LE  R  L+N   +A K           E+
Sbjct  477  DLVDESAAKLKMEITSKPTELDEIDRAVLKLEMERLSLKNDTDKASK-----------ER  525

Query  108  LNLINSTYKTLKQLE-----NYKNETILFEQQRTINQVRERVFQQ  147
            L+ ++S  +TLKQ +      ++ E +L  + R+I +  +RV Q+
Sbjct  526  LSKLDSDLETLKQKQKEFNEQWEREKLLITRIRSIKEEIDRVNQE  570


>TR:A0A2J6LBT8 A0A2J6LBT8_LACSA Kinesin motor domain-containing protein OS=Lactuca 
sativa OX=4236 GN=LSAT_8X20800 PE=3 SV=1
Length=1020

 Score = 28.5 bits (62),  Expect = 3.1
 Identities = 28/106 (26%), Positives = 51/106 (48%), Gaps = 10/106 (9%)

Query  64   IRNSEELREGAIQQLENARARLRNVETEADKFRVNGYSEIEREKLNLINSTYKTL-KQLE  122
            ++   +L E A+ +LE  +   +++ +E DK     ++   RE L+L     K + K+L 
Sbjct  649  LQEMSQLHEAALDELELVKTEYKSLSSEKDKLSNELFT--VREALSLEEKRRKAVEKELS  706

Query  123  NYKNETIL----FEQQRTINQVRERVFQQALQGA-IGTLNSCLSNE  163
            + KN        FE +R    ++E + + +  GA +G  NS  S E
Sbjct  707  SIKNAVPESEDDFEDKRP--SMKENIARGSTNGAPLGLHNSNKSRE  750


>TR:A0A2J6KDF5 A0A2J6KDF5_LACSA Uncharacterized protein OS=Lactuca sativa OX=4236 
GN=LSAT_9X21061 PE=4 SV=1
Length=318

 Score = 28.1 bits (61),  Expect = 3.4
 Identities = 22/71 (31%), Positives = 33/71 (46%), Gaps = 6/71 (8%)

Query  51   DLLDNRKQRILNTIRNSEELREGAIQQLENARARLRNVETEADKFRVNGYSEIEREKLNL  110
            ++ DN + R        EE+R   +QQ      RL+N++    +F  N   +I      L
Sbjct  94   EIQDNIRSRRNKIFLLMEEVRRLRVQQ------RLKNLKRNESRFEDNEMPDIPSSIPFL  147

Query  111  INSTYKTLKQL  121
             + T KTLKQL
Sbjct  148  PSVTPKTLKQL  158


>TR:A0A2J6L8N6 A0A2J6L8N6_LACSA NADP-dependent oxidoreductase domain-containing 
protein OS=Lactuca sativa OX=4236 GN=LSAT_4X26220 PE=4 SV=1
Length=361

 Score = 28.1 bits (61),  Expect = 3.6
 Identities = 13/27 (48%), Positives = 18/27 (67%), Gaps = 2/27 (7%)

Query  1    MKNLTDSFV--YLGHWPSAGSFGFNTD  25
            +KNL  S++  YL HWP + +FG  TD
Sbjct  103  LKNLGVSYLDLYLMHWPESSAFGDATD  129


>TR:A0A2J6KD24 A0A2J6KD24_LACSA DYW domain-containing protein OS=Lactuca sativa 
OX=4236 GN=LSAT_9X81640 PE=3 SV=1
Length=564

 Score = 28.1 bits (61),  Expect = 3.9
 Identities = 20/85 (24%), Positives = 40/85 (47%), Gaps = 6/85 (7%)

Query  53   LDNRKQRILNTIRNSEELREGAIQQLENARARLRNVETEADKFRVNGYSEIEREKLNLIN  112
            LD + ++    I+ S+  +E   Q+ +++   L  ++TE   FR +  S ++ EK+    
Sbjct  402  LDKQPEKGFIPIKPSDIAKEKENQKNKSSTLNLLKIKTETFPFRASDTSPLDHEKI----  457

Query  113  STYKTLKQLENYKNETILFEQQRTI  137
              Y  L+ L+ +  E     Q R +
Sbjct  458  --YSQLRCLKQHMVEVGYVAQTRLV  480


>TR:A0A2J6MGU6 A0A2J6MGU6_LACSA Uncharacterized protein OS=Lactuca sativa OX=4236 
GN=LSAT_7X18201 PE=4 SV=1
Length=378

 Score = 27.7 bits (60),  Expect = 4.8
 Identities = 23/98 (23%), Positives = 44/98 (45%), Gaps = 6/98 (6%)

Query  51   DLLDNRKQRILNTIRNSEELREGAIQQLENARARLRNVETEADKFRVNGYSEIEREKLNL  110
            D  +  K+  +   +N + L+E  ++  +NA     ++  E  K + N Y  ++ E  + 
Sbjct  211  DFHNKEKEARMALEKNQDSLKEKLLKAEQNA-----SIANEKVKTQENMYKRLQNELTSA  265

Query  111  INSTYKTLKQLE-NYKNETILFEQQRTINQVRERVFQQ  147
             +S    +KQ E   K   IL ++   + + RER   Q
Sbjct  266  KDSRDDAVKQKEIAVKEVAILRDELTQLREDRERHLSQ  303


>TR:A0A2J6K5E7 A0A2J6K5E7_LACSA GYF domain-containing protein OS=Lactuca sativa 
OX=4236 GN=LSAT_2X40301 PE=4 SV=1
Length=529

 Score = 27.7 bits (60),  Expect = 5.1
 Identities = 16/56 (29%), Positives = 26/56 (46%), Gaps = 0/56 (0%)

Query  68   EELREGAIQQLENARARLRNVETEADKFRVNGYSEIEREKLNLINSTYKTLKQLEN  123
            +E  EG  Q +EN   ++ +     +K    G+  +E  K+  I S   TL +L N
Sbjct  367  DEANEGNQQSVENRGIKVISHVNSGEKVTTGGFEWVESVKICDIKSPSDTLVELNN  422


>TR:A0A2J6KVD8 A0A2J6KVD8_LACSA C2 NT-type domain-containing protein OS=Lactuca 
sativa OX=4236 GN=LSAT_3X7740 PE=4 SV=1
Length=933

 Score = 27.7 bits (60),  Expect = 5.4
 Identities = 23/72 (32%), Positives = 39/72 (54%), Gaps = 11/72 (15%)

Query  61   LNTIRNSEELREGAIQQLENARARLRNVETEADKFRVNGYSEIEREKLNLINSTYKTLKQ  120
            L+ +RN ++ +E  +++L++   RL++   E  +F      E E EK NL+    K + Q
Sbjct  714  LSEVRNVKKDKENEVERLQSEIERLKSRCNEMKQF----VKEYELEKGNLM----KKVSQ  765

Query  121  LEN---YKNETI  129
            L N    K+ETI
Sbjct  766  LNNDLKKKDETI  777


>TR:A0A2J6KZS2 A0A2J6KZS2_LACSA NAB domain-containing protein OS=Lactuca sativa 
OX=4236 GN=LSAT_6X12040 PE=4 SV=1
Length=1592

 Score = 27.7 bits (60),  Expect = 5.6
 Identities = 24/111 (22%), Positives = 50/111 (45%), Gaps = 16/111 (14%)

Query  53   LDNRKQRILNTI-RNSEELREGAIQQLENARARLRNVETEADKFR-------------VN  98
            ++ +K+  ++ + +  E+  + ++ Q+EN    L N+E E + F              +N
Sbjct  284  IEKQKEEEMSILTKKYEDKEKESLSQIENLTETLSNLEKEVESFSTQKSKLEENVQALLN  343

Query  99   GYSEIEREKLNLINSTYKTLKQLENYKNETILFEQQRTINQVRERVFQQAL  149
              +E E E  +L +  +++  QLE    E  + E    I   RE+V +  +
Sbjct  344  KINEKEGEIASLCSQKFESESQLEKSGQE--IAEYVIQIGNFREQVSKMTM  392


>TR:A0A2J6L531 A0A2J6L531_LACSA Factor of DNA methylation 1-5/IDN2 domain-containing 
protein OS=Lactuca sativa OX=4236 GN=LSAT_5X170421 
PE=4 SV=1
Length=351

 Score = 27.3 bits (59),  Expect = 6.3
 Identities = 25/88 (28%), Positives = 39/88 (44%), Gaps = 11/88 (13%)

Query  53   LDNRKQRILNTIRNSEELREGAIQQLENARARLRNVETEADKFRVNGYSEIEREKLN---  109
            L + KQR L T   S+ L++   +  +  R  L+       K RV       RE+L+   
Sbjct  45   LQDYKQRFLQTEALSKSLQQREDELKKKERKLLKGKRKLELKKRV-------REQLSSCK  97

Query  110  -LINSTYKTLKQLENYKNETILFEQQRT  136
             L+N  Y + K  E  K E  +  ++RT
Sbjct  98   HLVNQCYSSRKVAEGVKRELDMLHKRRT  125


>TR:A0A2J6K6S6 A0A2J6K6S6_LACSA NPH3 domain-containing protein OS=Lactuca sativa 
OX=4236 GN=LSAT_8X109560 PE=3 SV=1
Length=536

 Score = 27.3 bits (59),  Expect = 6.8
 Identities = 13/42 (31%), Positives = 23/42 (55%), Gaps = 4/42 (10%)

Query  118  LKQLENYKNETILFEQQRTINQVRERVFQQALQGAIGTLNSC  159
            L+  ENY+NE ++   +  +N+    +  Q L+ +I  L SC
Sbjct  54   LEMTENYRNENLITRTESYLNE----IVSQNLEKSIQVLRSC  91


>TR:A0A2J6M1U7 A0A2J6M1U7_LACSA DUF4378 domain-containing protein OS=Lactuca 
sativa OX=4236 GN=LSAT_9X53700 PE=4 SV=1
Length=676

 Score = 27.3 bits (59),  Expect = 7.0
 Identities = 17/68 (25%), Positives = 30/68 (44%), Gaps = 0/68 (0%)

Query  91   EADKFRVNGYSEIEREKLNLINSTYKTLKQLENYKNETILFEQQRTINQVRERVFQQALQ  150
            + DK   N Y   E E L +  +  ++   L    +E      ++  NQVRER+ ++   
Sbjct  217  QIDKENCNSYKRQEHESLQMKMARRRSELLLHRSDDENTSLYAKQIANQVRERISRRLGT  276

Query  151  GAIGTLNS  158
                T++S
Sbjct  277  DITNTVSS  284


>TR:A0A2J6JRX6 A0A2J6JRX6_LACSA GRIP domain-containing protein OS=Lactuca sativa 
OX=4236 GN=LSAT_3X138600 PE=4 SV=1
Length=714

 Score = 27.3 bits (59),  Expect = 7.1
 Identities = 26/127 (20%), Positives = 53/127 (42%), Gaps = 13/127 (10%)

Query  53   LDNRKQRILNTIRNSEELREGAIQQLENARARLRNVETE------ADKFRVNGYSEIERE  106
            +++  Q++   ++ +   R+ A+QQL   +  L   E+E       D   + G  E    
Sbjct  344  MESSLQKLEKDLKETSNERDKALQQLNRLKQHLLEKESEDSEKMDEDSKIIEGLRENNEN  403

Query  107  KLNLINSTYKTLKQLENYK--NETILFEQQRTINQVRERVFQQ-----ALQGAIGTLNSC  159
                I    ++L Q E  K  N   L + +  +N + +++  +      LQ A+G   + 
Sbjct  404  LRAQIRQLERSLNQAEEVKMINSNELLKSREIMNDLHKKIDAKNIELLNLQTALGQYYAE  463

Query  160  LSNELHL  166
            +  + HL
Sbjct  464  IEAKEHL  470


>TR:A0A2J6LYZ4 A0A2J6LYZ4_LACSA leucine--tRNA ligase OS=Lactuca sativa OX=4236 
GN=LSAT_5X36420 PE=3 SV=1
Length=1086

 Score = 27.3 bits (59),  Expect = 7.3
 Identities = 22/99 (22%), Positives = 40/99 (40%), Gaps = 23/99 (23%)

Query  95   FRVNGYSEIEREKLNLINSTYKTLKQ-LENYKNETILFE------------------QQR  135
            FR NG+  +  EK++     ++TLKQ +E +  +   F                      
Sbjct  703  FRCNGHIMLNSEKMSKSTGNFRTLKQAIEEFSADATRFSLADAGDGMDDANFVFETANAA  762

Query  136  TINQVRERVFQQALQGAIGTL----NSCLSNELHLRTIN  170
             +   +ERV+ + + GA  +L     SC ++ +    IN
Sbjct  763  ILRLTKERVWMEEVLGAESSLRVGPGSCYADRVFANEIN  801


>TR:A0A2J6JHI2 A0A2J6JHI2_LACSA B-block binding subunit of TFIIIC domain-containing 
protein OS=Lactuca sativa OX=4236 GN=LSAT_5X75740 PE=4 
SV=1
Length=1785

 Score = 27.3 bits (59),  Expect = 7.5
 Identities = 13/61 (21%), Positives = 36/61 (59%), Gaps = 3/61 (5%)

Query  102  EIEREKLNLINSTYKTLKQLENYKNETILFEQ---QRTINQVRERVFQQALQGAIGTLNS  158
            +++ EK+ +    ++ L+ LEN  N+  + ++   +R++N+++E    + +  AI ++ +
Sbjct  536  KLQEEKVLIKPELHRVLESLENLDNKHTMMDRKTLERSLNKLQEDGHCKCISFAIPSVTN  595

Query  159  C  159
            C
Sbjct  596  C  596


>TR:A0A2J6M6T5 A0A2J6M6T5_LACSA Methyltransferase OS=Lactuca sativa OX=4236 
GN=LSAT_4X152221 PE=3 SV=1
Length=288

 Score = 26.9 bits (58),  Expect = 8.0
 Identities = 16/58 (28%), Positives = 29/58 (50%), Gaps = 0/58 (0%)

Query  81   ARARLRNVETEADKFRVNGYSEIEREKLNLINSTYKTLKQLENYKNETILFEQQRTIN  138
            +R  +++V  E D+    G + I R++ ++I    K LK L    N T   +Q+  I+
Sbjct  213  SRCNIKSVMAEVDRILRPGGNLIARDESSMIMEIEKVLKSLHWEVNSTFTNKQEGIIS  270


>TR:A0A2J6LF45 A0A2J6LF45_LACSA BYPASS-related protein OS=Lactuca sativa OX=4236 
GN=LSAT_9X121101 PE=4 SV=1
Length=327

 Score = 26.9 bits (58),  Expect = 8.3
 Identities = 17/70 (24%), Positives = 33/70 (47%), Gaps = 1/70 (1%)

Query  45   GKGVLNDLLDNRKQRILNTIRNSEELREGAI-QQLENARARLRNVETEADKFRVNGYSEI  103
            GKGV          R+   ++ +EE + G +  +  NAR+ +  ++TE ++ R  G    
Sbjct  221  GKGVYGSGFMVSATRLHEKVKENEEGQNGVLLYEFWNARSAIDELKTELERIRGTGMELD  280

Query  104  EREKLNLINS  113
              E++  + S
Sbjct  281  VSERIEKLKS  290


>TR:A0A2J6JIL3 A0A2J6JIL3_LACSA NADP-dependent oxidoreductase domain-containing 
protein OS=Lactuca sativa OX=4236 GN=LSAT_3X27501 PE=4 SV=1
Length=354

 Score = 26.9 bits (58),  Expect = 8.4
 Identities = 13/27 (48%), Positives = 17/27 (63%), Gaps = 2/27 (7%)

Query  1    MKNLTDSFV--YLGHWPSAGSFGFNTD  25
            +KNL  S++  YL HWP +  FG  TD
Sbjct  103  LKNLGVSYLDLYLMHWPESPEFGDATD  129


>TR:A0A2J6LZ97 A0A2J6LZ97_LACSA Kinesin motor domain-containing protein OS=Lactuca 
sativa OX=4236 GN=LSAT_2X85900 PE=4 SV=1
Length=93

 Score = 25.8 bits (55),  Expect = 8.7
 Identities = 20/80 (25%), Positives = 35/80 (44%), Gaps = 26/80 (33%)

Query  50   NDLLDNRKQRILNTIRNSEELREGAI-----QQLENARARLR------------------  86
            N LL +R  R+ N    +E L + A+     +++E  RA+L+                  
Sbjct  5    NSLLASRALRVTNCAHVNEILTDAALLKRQKKEIEELRAKLQISVLEMEKEKASCFQNLD  64

Query  87   ---NVETEADKFRVNGYSEI  103
               ++ETE DK  +N Y ++
Sbjct  65   SFVDLETEKDKDAINKYEKV  84


>TR:A0A2J6KLA6 A0A2J6KLA6_LACSA Enhancer of polycomb-like protein OS=Lactuca 
sativa OX=4236 GN=LSAT_3X52161 PE=3 SV=1
Length=461

 Score = 26.9 bits (58),  Expect = 8.9
 Identities = 27/112 (24%), Positives = 48/112 (43%), Gaps = 21/112 (19%)

Query  29   TNPINLSVVFGVLIFFGKGVLNDLLDNRKQRILNTIRNSEELREGAIQQLENARARLRNV  88
            TNP N        +F  +   + L   R QR  N +++ E+LR+   + L+ A+  L  +
Sbjct  213  TNPYN--------VFRPREKAHRLHTRRMQRRENNVQSFEKLRQ-VRRNLDQAKNLLEAL  263

Query  89   ETEADKFRVNGYSEIEREKLNLINSTYKTLKQLENYKNETILFEQQRTINQV  140
                +K R    SE+  +++ +             YKNET L E    + ++
Sbjct  264  IKREEKKRDVMESEVSLQRIQM------------KYKNETELLEDSLALPEM  303


>TR:A0A2J6M819 A0A2J6M819_LACSA NAB domain-containing protein OS=Lactuca sativa 
OX=4236 GN=LSAT_7X67960 PE=4 SV=1
Length=1450

 Score = 26.9 bits (58),  Expect = 10.0
 Identities = 28/103 (27%), Positives = 47/103 (46%), Gaps = 10/103 (10%)

Query  65   RNSEELREGAIQQLENARARLRNVETEADKF--RVNGYSEIEREKLNLINSTYKTLKQL-  121
            +NS+ L+E         ++ ++ +E +AD F  R   Y +   E + L+   Y+  + L 
Sbjct  24   KNSKWLQENLTDMDTKVKSMIKLIEEDADSFARRAEMYYKKRPELMKLVEEFYRAYRALA  83

Query  122  ENYKNET-ILFEQQRTI-----NQVRERVFQQALQGAIGTLNS  158
            E Y   T  L   QRT+     +QV   + Q+ L  +I T  S
Sbjct  84   ERYDYATGELRHAQRTLQAAFPDQVHFSL-QEELASSISTTQS  125


>TR:A0A2J6MAP0 A0A2J6MAP0_LACSA Myosin motor domain-containing protein OS=Lactuca 
sativa OX=4236 GN=LSAT_7X34020 PE=3 SV=1
Length=1450

 Score = 26.9 bits (58),  Expect = 10.0
 Identities = 21/89 (24%), Positives = 39/89 (44%), Gaps = 2/89 (2%)

Query  53    LDNRKQRILNTIRNSEELREGAIQQLENARARLRNVETEADKFRVNGYSEIEREKLNLIN  112
             +DN  +  L  +  S+    G  + +E   A L N+E+E    R         E L    
Sbjct  959   VDNESKNRLKELEESQAKISGLQETIERLDANLSNLESENQVLRQEALVASTNEDLTEET  1018

Query  113   STYKT-LKQLENYKNETILFEQQRTINQV  140
                K+ +K+LE+ +NE +  ++   + Q+
Sbjct  1019  ENLKSKIKELES-ENEFLRNQKVVVVEQI  1046


Lambda      K        H
   0.318    0.135    0.375 

Gapped
Lambda      K        H
   0.267   0.0410    0.140 

Effective search space used: 903824467


  Database: uniprotkb_refprotswissprot
    Posted date:  May 4, 2023  1:43 AM
  Number of letters in database: 31,152,632,622
  Number of sequences in database:  77,617,787


Matrix: BLOSUM62
Gap Penalties: Existence: 11, Extension: 1
Neighboring words threshold: 11
Window for multiple hits: 40
```
