## Supplementary material for "Sustained non-photochemical quenching and regulation of PSII repair cycle during combined low temperature and high light stress in lettuce": AtpH.txt

```
BLASTP 2.12.0+


Reference: Stephen F. Altschul, Thomas L. Madden, Alejandro A.
Schaffer, Jinghui Zhang, Zheng Zhang, Webb Miller, and David J.
Lipman (1997), "Gapped BLAST and PSI-BLAST: a new generation of
protein database search programs", Nucleic Acids Res. 25:3389-3402.


Reference for composition-based statistics: Alejandro A. Schaffer,
L. Aravind, Thomas L. Madden, Sergei Shavirin, John L. Spouge, Yuri
I. Wolf, Eugene V. Koonin, and Stephen F. Altschul (2001),
"Improving the accuracy of PSI-BLAST protein database searches with
composition-based statistics and other refinements", Nucleic Acids
Res. 29:2994-3005.


Database: uniprotkb_refprotswissprot
           77,617,787 sequences; 31,152,632,622 total letters


Query= sp|P56760|ATPH_ARATH OS=Arabidopsis thaliana OX=3702 GN=atpH PE=3
SV=1

Length=81
                                                                      Score     E
Sequences producing significant alignments:                          (Bits)  Value

SP:Q56P08 ATPH_LACSA ATP synthase subunit c, chloroplastic OS=Lact...  187     4e-61
TR:A0A2J6MCB9 A0A2J6MCB9_LACSA ATP synthase subunit C, plastid OS=...  178     1e-56
TR:A0A2J6LP81 A0A2J6LP81_LACSA V-ATPase proteolipid subunit C-like...  143     2e-44
TR:A0A2J6JLF2 A0A2J6JLF2_LACSA ATP synthase subunit C, plastid OS=...  133     2e-40
TR:A0A2J6M2N3 A0A2J6M2N3_LACSA V-ATPase proteolipid subunit C-like...  111     2e-32
TR:A0A2J6LAT9 A0A2J6LAT9_LACSA V-ATPase proteolipid subunit C-like...  87.9    6e-23
TR:A0A2J6JMJ1 A0A2J6JMJ1_LACSA V-type proton ATPase proteolipid su...  43.1    1e-05
TR:A0A2J6LVV8 A0A2J6LVV8_LACSA V-type proton ATPase proteolipid su...  43.1    1e-05
TR:A0A2J6LX85 A0A2J6LX85_LACSA V-type proton ATPase proteolipid su...  43.1    1e-05
TR:A0A2J6LBY4 A0A2J6LBY4_LACSA V-ATPase proteolipid subunit C-like...  37.9    4e-04
TR:A0A2J6KL89 A0A2J6KL89_LACSA V-type proton ATPase proteolipid su...  37.9    5e-04
TR:A0A2J6KC81 A0A2J6KC81_LACSA V-ATPase proteolipid subunit C-like...  34.4    0.009
TR:A0A2J6KQ98 A0A2J6KQ98_LACSA V-ATPase proteolipid subunit C-like...  32.7    0.035
TR:A0A2J6JW86 A0A2J6JW86_LACSA Cysteine synthase OS=Lactuca sativa...  30.1    0.29 
TR:A0A2J6KYH1 A0A2J6KYH1_LACSA Cupin type-1 domain-containing prot...  28.4    1.2  
TR:A0A2J6MJD3 A0A2J6MJD3_LACSA Thaumatin-like protein OS=Lactuca s...  28.0    1.5  
TR:A0A2J6L497 A0A2J6L497_LACSA SAC domain-containing protein OS=La...  27.1    3.1  
TR:A0A2J6M5X7 A0A2J6M5X7_LACSA Uncharacterized protein OS=Lactuca ...  26.2    5.9  
TR:A0A2J6K0K0 A0A2J6K0K0_LACSA Amino acid transporter transmembran...  26.2    6.0  
TR:A0A2J6JJT9 A0A2J6JJT9_LACSA Ran guanine nucleotide release fact...  25.8    7.3  
TR:A0A2J6M904 A0A2J6M904_LACSA Dehydrin OS=Lactuca sativa OX=4236 ...  25.8    7.6  
TR:A0A2J6MF28 A0A2J6MF28_LACSA BZIP domain-containing protein OS=L...  25.8    7.8  
TR:A0A2J6K1R4 A0A2J6K1R4_LACSA Amino acid transporter transmembran...  25.8    8.1  
TR:A0A2J6LXC5 A0A2J6LXC5_LACSA Protein kinase domain-containing pr...  25.8    8.3  


>SP:Q56P08 ATPH_LACSA ATP synthase subunit c, chloroplastic OS=Lactuca sativa 
OX=4236 GN=atpH PE=3 SV=1
Length=81

 Score = 187 bits (425),  Expect = 4e-61
 Identities = 80/81 (99%), Positives = 81/81 (100%), Gaps = 0/81 (0%)

Query  1   MNPLVSAASVIAAGLAVGLASIGPGVGQGTAAGQAVEGIARQPEAEGKIRGTLLLSLAFM  60
           MNPL+SAASVIAAGLAVGLASIGPGVGQGTAAGQAVEGIARQPEAEGKIRGTLLLSLAFM
Sbjct  1   MNPLISAASVIAAGLAVGLASIGPGVGQGTAAGQAVEGIARQPEAEGKIRGTLLLSLAFM  60

Query  61  EALTIYGLVVALALLFANPFV  81
           EALTIYGLVVALALLFANPFV
Sbjct  61  EALTIYGLVVALALLFANPFV  81


>TR:A0A2J6MCB9 A0A2J6MCB9_LACSA ATP synthase subunit C, plastid OS=Lactuca sativa 
OX=4236 GN=LSAT_1X38660 PE=3 SV=1
Length=117

 Score = 178 bits (404),  Expect = 1e-56
 Identities = 77/81 (95%), Positives = 78/81 (96%), Gaps = 0/81 (0%)

Query  1    MNPLVSAASVIAAGLAVGLASIGPGVGQGTAAGQAVEGIARQPEAEGKIRGTLLLSLAFM  60
            MNPL+ AASVIAAGLAVGLASIGP VGQGT AGQAVEGIARQPEAEGKIRGTLLLSLAFM
Sbjct  37   MNPLIYAASVIAAGLAVGLASIGPRVGQGTVAGQAVEGIARQPEAEGKIRGTLLLSLAFM  96

Query  61   EALTIYGLVVALALLFANPFV  81
            EALTIYGLVVALALLFANPFV
Sbjct  97   EALTIYGLVVALALLFANPFV  117


>TR:A0A2J6LP81 A0A2J6LP81_LACSA V-ATPase proteolipid subunit C-like domain-containing 
protein OS=Lactuca sativa OX=4236 GN=LSAT_3X17381 
PE=3 SV=1
Length=74

 Score = 143 bits (324),  Expect = 2e-44
 Identities = 64/81 (79%), Positives = 66/81 (81%), Gaps = 7/81 (9%)

Query  1   MNPLVSAASVIAAGLAVGLASIGPGVGQGTAAGQAVEGIARQPEAEGKIRGTLLLSLAFM  60
           MNPL+S AS IA GL VGLASIGPG GQG+A  QAVEGI RQPEAEGKIRGTLLLSLAFM
Sbjct  1   MNPLISVASNIAVGLVVGLASIGPGFGQGSATSQAVEGIGRQPEAEGKIRGTLLLSLAFM  60

Query  61  EALTIYGLVVALALLFANPFV  81
           EAL       ALALLFANPFV
Sbjct  61  EAL-------ALALLFANPFV  74


>TR:A0A2J6JLF2 A0A2J6JLF2_LACSA ATP synthase subunit C, plastid OS=Lactuca sativa 
OX=4236 GN=LSAT_4X83740 PE=3 SV=1
Length=74

 Score = 133 bits (300),  Expect = 2e-40
 Identities = 59/72 (82%), Positives = 61/72 (85%), Gaps = 0/72 (0%)

Query  10  VIAAGLAVGLASIGPGVGQGTAAGQAVEGIARQPEAEGKIRGTLLLSLAFMEALTIYGLV  69
           VI  GLAVGLASI PGVGQG   G  VE IARQ EAEGK+RGT LLSLAFMEALTIYG+V
Sbjct  3   VIVVGLAVGLASIRPGVGQGIVGGLVVEAIARQLEAEGKMRGTYLLSLAFMEALTIYGMV  62

Query  70  VALALLFANPFV  81
           VALALLFANPFV
Sbjct  63  VALALLFANPFV  74


>TR:A0A2J6M2N3 A0A2J6M2N3_LACSA V-ATPase proteolipid subunit C-like domain-containing 
protein OS=Lactuca sativa OX=4236 GN=LSAT_6X85281 
PE=3 SV=1
Length=53

 Score = 111 bits (250),  Expect = 2e-32
 Identities = 43/51 (84%), Positives = 48/51 (94%), Gaps = 0/51 (0%)

Query  1   MNPLVSAASVIAAGLAVGLASIGPGVGQGTAAGQAVEGIARQPEAEGKIRG  51
           MNPL+SAAS+I AGLA+GLASIGPGVGQGT AGQA+E IARQPEAEGKI+G
Sbjct  1   MNPLISAASIIVAGLAIGLASIGPGVGQGTVAGQAIESIARQPEAEGKIQG  51


>TR:A0A2J6LAT9 A0A2J6LAT9_LACSA V-ATPase proteolipid subunit C-like domain-containing 
protein OS=Lactuca sativa OX=4236 GN=LSAT_2X1621 PE=3 
SV=1
Length=75

 Score = 87.9 bits (195),  Expect = 6e-23
 Identities = 36/39 (92%), Positives = 37/39 (95%), Gaps = 0/39 (0%)

Query  1   MNPLVSAASVIAAGLAVGLASIGPGVGQGTAAGQAVEGI  39
           MNPL+SAASVIA GLAVGLASIGPGVGQGTAAGQ VEGI
Sbjct  37  MNPLISAASVIATGLAVGLASIGPGVGQGTAAGQTVEGI  75


>TR:A0A2J6JMJ1 A0A2J6JMJ1_LACSA V-type proton ATPase proteolipid subunit OS=Lactuca 
sativa OX=4236 GN=LSAT_4X115980 PE=3 SV=1
Length=165

 Score = 43.1 bits (91),  Expect = 1e-05
 Identities = 24/64 (38%), Positives = 36/64 (56%), Gaps = 4/64 (6%)

Query  11   IAAGLAVGLASIGPGVGQGTAAGQAVEGIARQPEAEGKIRGTLLLSLAFMEALTIYGLVV  70
            +++GLA GLA +  G+  G      V   A+QP    K+   ++L L F EAL +YGL+V
Sbjct  96   LSSGLACGLAGLSAGMAIGIVGDAGVRANAQQP----KLFVGMILILIFAEALALYGLIV  151

Query  71   ALAL  74
             + L
Sbjct  152  GIIL  155


>TR:A0A2J6LVV8 A0A2J6LVV8_LACSA V-type proton ATPase proteolipid subunit OS=Lactuca 
sativa OX=4236 GN=LSAT_3X44281 PE=3 SV=1
Length=166

 Score = 43.1 bits (91),  Expect = 1e-05
 Identities = 24/64 (38%), Positives = 36/64 (56%), Gaps = 4/64 (6%)

Query  11   IAAGLAVGLASIGPGVGQGTAAGQAVEGIARQPEAEGKIRGTLLLSLAFMEALTIYGLVV  70
            +++GLA GLA +  G+  G      V   A+QP    K+   ++L L F EAL +YGL+V
Sbjct  97   LSSGLACGLAGLSAGMAIGIVGDAGVRANAQQP----KLFVGMILILIFAEALALYGLIV  152

Query  71   ALAL  74
             + L
Sbjct  153  GIIL  156


>TR:A0A2J6LX85 A0A2J6LX85_LACSA V-type proton ATPase proteolipid subunit OS=Lactuca 
sativa OX=4236 GN=LSAT_8X128221 PE=3 SV=1
Length=167

 Score = 43.1 bits (91),  Expect = 1e-05
 Identities = 24/64 (38%), Positives = 36/64 (56%), Gaps = 4/64 (6%)

Query  11   IAAGLAVGLASIGPGVGQGTAAGQAVEGIARQPEAEGKIRGTLLLSLAFMEALTIYGLVV  70
            +++GLA GLA +  G+  G      V   A+QP    K+   ++L L F EAL +YGL+V
Sbjct  98   LSSGLACGLAGLSAGMAIGIVGDAGVRANAQQP----KLFVGMILILIFAEALALYGLIV  153

Query  71   ALAL  74
             + L
Sbjct  154  GIIL  157


>TR:A0A2J6LBY4 A0A2J6LBY4_LACSA V-ATPase proteolipid subunit C-like domain-containing 
protein OS=Lactuca sativa OX=4236 GN=LSAT_8X111781 
PE=3 SV=1
Length=99

 Score = 37.9 bits (79),  Expect = 4e-04
 Identities = 19/68 (28%), Positives = 33/68 (49%), Gaps = 1/68 (1%)

Query  4   LVSAASVIAAGLAVGLASIGPGVGQGTAAGQAVEGIARQPEAEGKIRGTLLLSLAFMEAL  63
           ++  A +I AG A  +AS G  +G G     ++  +AR P    +  G  +L  A  EA+
Sbjct  14  MLEGAKLIGAGAAT-IASAGAAIGIGNVLSSSIHSVARNPSLAKQSFGYAILGFALTEAI  72

Query  64  TIYGLVVA  71
             +  ++A
Sbjct  73  ASFAPMMA  80


>TR:A0A2J6KL89 A0A2J6KL89_LACSA V-type proton ATPase proteolipid subunit OS=Lactuca 
sativa OX=4236 GN=LSAT_9X120361 PE=3 SV=1
Length=105

 Score = 37.9 bits (79),  Expect = 5e-04
 Identities = 22/62 (35%), Positives = 33/62 (53%), Gaps = 4/62 (6%)

Query  11  IAAGLAVGLASIGPGVGQGTAAGQAVEGIARQPEAEGKIRGTLLLSLAFMEALTIYGLVV  70
           +++GLA GLA +  G+         V   A+QP    K+   ++L L F EAL +YGL V
Sbjct  36  LSSGLACGLAGLSAGIAIRIVGDAGVRANAQQP----KLFVGMILILIFAEALALYGLTV  91

Query  71  AL  72
            +
Sbjct  92  GI  93


>TR:A0A2J6KC81 A0A2J6KC81_LACSA V-ATPase proteolipid subunit C-like domain-containing 
protein OS=Lactuca sativa OX=4236 GN=LSAT_6X21641 
PE=3 SV=1
Length=181

 Score = 34.4 bits (71),  Expect = 0.009
 Identities = 19/66 (29%), Positives = 33/66 (50%), Gaps = 4/66 (6%)

Query  9   SVIAAGLAVGLASIGPGVGQGTAAGQAVEGIARQPEAEGKIRGTLLLSLAFMEALTIYGL  68
           S I   +A+G++ +G   G        +    + P    +I    L+S+ F EA+ IYG+
Sbjct  26  SAIGIAVAIGVSVLGAAWGIYITGSSLIGAAIKAP----RITSKNLISVIFCEAVAIYGV  81

Query  69  VVALAL  74
           +VA+ L
Sbjct  82  IVAIIL  87


>TR:A0A2J6KQ98 A0A2J6KQ98_LACSA V-ATPase proteolipid subunit C-like domain-containing 
protein OS=Lactuca sativa OX=4236 GN=LSAT_4X104721 
PE=3 SV=1
Length=182

 Score = 32.7 bits (67),  Expect = 0.035
 Identities = 18/66 (27%), Positives = 33/66 (50%), Gaps = 4/66 (6%)

Query  9   SVIAAGLAVGLASIGPGVGQGTAAGQAVEGIARQPEAEGKIRGTLLLSLAFMEALTIYGL  68
           S I   +++G++ +G   G        +    + P    +I    L+S+ F EA+ IYG+
Sbjct  27  SAIGIAISIGVSVLGAAWGIYITGSSLIGAAIKAP----RITSKNLISVIFCEAVAIYGV  82

Query  69  VVALAL  74
           +VA+ L
Sbjct  83  IVAIIL  88


>TR:A0A2J6JW86 A0A2J6JW86_LACSA Cysteine synthase OS=Lactuca sativa OX=4236 
GN=LSAT_5X147080 PE=3 SV=1
Length=325

 Score = 30.1 bits (61),  Expect = 0.29
 Identities = 17/47 (36%), Positives = 28/47 (60%), Gaps = 10/47 (21%)

Query  5    VSAASVIA--AGLAVGLASIGPGVGQGTAAGQAVEGIARQPEAEGKI  49
            +  A ++A   GL VG++S       G AA  A++ IA++PE+ GK+
Sbjct  255  IETAKLLALKEGLLVGISS-------GAAAAAAIK-IAKRPESAGKL  293


>TR:A0A2J6KYH1 A0A2J6KYH1_LACSA Cupin type-1 domain-containing protein OS=Lactuca 
sativa OX=4236 GN=LSAT_3X78340 PE=4 SV=1
Length=725

 Score = 28.4 bits (57),  Expect = 1.2
 Identities = 15/30 (50%), Positives = 18/30 (60%), Gaps = 1/30 (3%)

Query  23   GPGVGQGTAAGQAVEGIA-RQPEAEGKIRG  51
            G G G+G AA +  E +A RQ EAE   RG
Sbjct  683  GHGGGEGGAASREEEEMARRQREAEAAARG  712


>TR:A0A2J6MJD3 A0A2J6MJD3_LACSA Thaumatin-like protein OS=Lactuca sativa OX=4236 
GN=LSAT_0X9681 PE=4 SV=1
Length=325

 Score = 28.0 bits (56),  Expect = 1.5
 Identities = 13/39 (33%), Positives = 20/39 (51%), Gaps = 6/39 (15%)

Query  21   SIGPGVGQGTAAGQAVE-----GIARQPEAEG-KIRGTL  53
            ++GPG G G + G  +E     G    P  +  KIRG++
Sbjct  258  TVGPGTGTGISTGTGIETGTGVGTLSAPHMKNDKIRGSM  296


>TR:A0A2J6L497 A0A2J6L497_LACSA SAC domain-containing protein OS=Lactuca sativa 
OX=4236 GN=LSAT_1X12260 PE=4 SV=1
Length=900

 Score = 27.1 bits (54),  Expect = 3.1
 Identities = 20/54 (37%), Positives = 26/54 (48%), Gaps = 8/54 (15%)

Query  2    NPLVSAASVIAAGLAVGLASIGPGVGQ---GTAAGQAVEGIARQPEAEGKIRGT  52
            +P V A S IAA L     S+G  + Q   G+AA   V      PE +GK + T
Sbjct  527  DPKVDADSSIAAALMDMYQSMGDALAQQYGGSAAHNTV-----FPERQGKWKAT  575


>TR:A0A2J6M5X7 A0A2J6M5X7_LACSA Uncharacterized protein OS=Lactuca sativa OX=4236 
GN=LSAT_1X124260 PE=4 SV=1
Length=596

 Score = 26.2 bits (52),  Expect = 5.9
 Identities = 10/17 (59%), Positives = 12/17 (71%), Gaps = 0/17 (0%)

Query  20   ASIGPGVGQGTAAGQAV  36
            A+ G G+G GT  GQAV
Sbjct  154  AASGSGMGTGTGTGQAV  170


>TR:A0A2J6K0K0 A0A2J6K0K0_LACSA Amino acid transporter transmembrane domain-containing 
protein OS=Lactuca sativa OX=4236 GN=LSAT_5X641 PE=4 
SV=1
Length=815

 Score = 26.2 bits (52),  Expect = 6.0
 Identities = 12/31 (39%), Positives = 19/31 (61%), Gaps = 1/31 (3%)

Query  9    SVIAAGLAVGLASIGPGVGQGTAAGQA-VEG  38
            S+IAA +++  + IG G+G     GQ  +EG
Sbjct  104  SIIAAAMSLTYSCIGIGLGIAQVIGQGRIEG  134


>TR:A0A2J6JJT9 A0A2J6JJT9_LACSA Ran guanine nucleotide release factor OS=Lactuca 
sativa OX=4236 GN=LSAT_8X52741 PE=3 SV=1
Length=201

 Score = 25.8 bits (51),  Expect = 7.3
 Identities = 11/23 (48%), Positives = 14/23 (61%), Gaps = 0/23 (0%)

Query  1    MNPLVSAASVIAAGLAVGLASIG  23
            +NPL  +AS + AGL V  A  G
Sbjct  151  INPLSESASSVGAGLTVPAAQSG  173


>TR:A0A2J6M904 A0A2J6M904_LACSA Dehydrin OS=Lactuca sativa OX=4236 GN=LSAT_3X75820 
PE=3 SV=1
Length=268

 Score = 25.8 bits (51),  Expect = 7.6
 Identities = 12/25 (48%), Positives = 15/25 (60%), Gaps = 2/25 (8%)

Query  23   GPGVGQGTAAGQAVEGIA--RQPEA  45
            G G+G GT AG    G+A  +QP A
Sbjct  158  GGGIGTGTGAGYEGLGVAGHKQPSA  182


>TR:A0A2J6MF28 A0A2J6MF28_LACSA BZIP domain-containing protein OS=Lactuca sativa 
OX=4236 GN=LSAT_7X102900 PE=4 SV=1
Length=312

 Score = 25.8 bits (51),  Expect = 7.8
 Identities = 9/27 (33%), Positives = 14/27 (52%), Gaps = 0/27 (0%)

Query  23   GPGVGQGTAAGQAVEGIARQPEAEGKI  49
            G  +G+      A  G+ R+PE  G+I
Sbjct  285  GATIGENDGGSAAETGVVRRPEGGGRI  311


>TR:A0A2J6K1R4 A0A2J6K1R4_LACSA Amino acid transporter transmembrane domain-containing 
protein OS=Lactuca sativa OX=4236 GN=LSAT_9X89580 
PE=4 SV=1
Length=459

 Score = 25.8 bits (51),  Expect = 8.1
 Identities = 16/45 (36%), Positives = 23/45 (51%), Gaps = 12/45 (27%)

Query  9    SVIAAGLAVGLASIGPGVGQGTAAGQAVEGIARQPEAEGKIRGTL  53
            SV+AA ++   ASIG G+G      Q +E         GKI G++
Sbjct  182  SVVAAAMSFCYASIGFGLG----CAQVIE--------NGKIAGSI  214


>TR:A0A2J6LXC5 A0A2J6LXC5_LACSA Protein kinase domain-containing protein OS=Lactuca 
sativa OX=4236 GN=LSAT_7X63100 PE=4 SV=1
Length=742

 Score = 25.8 bits (51),  Expect = 8.3
 Identities = 13/43 (30%), Positives = 24/43 (56%), Gaps = 6/43 (14%)

Query  2    NPLVSAASV----IAAGLAVGLASIGPGVGQGTAAGQAVEGIA  40
            N ++S  ++    + +G+AVG  S+ PGV  G  +   + G+A
Sbjct  362  NSVMSGVAIGSESVMSGVAVGSKSVMPGVAIG--SNSVMSGVA  402


Lambda      K        H
   0.340    0.178    0.596 

Gapped
Lambda      K        H
   0.299   0.0710    0.270 

Effective search space used: 384214281


  Database: uniprotkb_refprotswissprot
    Posted date:  May 4, 2023  1:43 AM
  Number of letters in database: 31,152,632,622
  Number of sequences in database:  77,617,787


Matrix: BLOSUM80
Gap Penalties: Existence: 10, Extension: 1
Neighboring words threshold: 12
Window for multiple hits: 25
```
