## Supplementary material for "Sustained non-photochemical quenching and regulation of PSII repair cycle during combined low temperature and high light stress in lettuce": AtpI.txt

```
BLASTP 2.12.0+


Reference: Stephen F. Altschul, Thomas L. Madden, Alejandro A.
Schaffer, Jinghui Zhang, Zheng Zhang, Webb Miller, and David J.
Lipman (1997), "Gapped BLAST and PSI-BLAST: a new generation of
protein database search programs", Nucleic Acids Res. 25:3389-3402.


Reference for composition-based statistics: Alejandro A. Schaffer,
L. Aravind, Thomas L. Madden, Sergei Shavirin, John L. Spouge, Yuri
I. Wolf, Eugene V. Koonin, and Stephen F. Altschul (2001),
"Improving the accuracy of PSI-BLAST protein database searches with
composition-based statistics and other refinements", Nucleic Acids
Res. 29:2994-3005.


Database: uniprotkb_refprotswissprot
           77,617,787 sequences; 31,152,632,622 total letters


Query= sp|P56758|ATPI_ARATH OS=Arabidopsis thaliana OX=3702 GN=atpI PE=3
SV=1

Length=249
                                                                      Score     E
Sequences producing significant alignments:                          (Bits)  Value

SP:Q56P09 ATPI_LACSA ATP synthase subunit a, chloroplastic OS=Lact...  465     8e-169
TR:A0A2J6LAU9 A0A2J6LAU9_LACSA ATP synthase subunit a, chloroplast...  465     1e-168
TR:A0A2J6KQ05 A0A2J6KQ05_LACSA ATP synthase subunit a, chloroplast...  462     3e-165
TR:A0A2J6LPC0 A0A2J6LPC0_LACSA ATP synthase subunit a, chloroplast...  356     4e-126
TR:A0A2J6MC56 A0A2J6MC56_LACSA Uncharacterized protein OS=Lactuca ...  93.6    2e-23 
TR:A0A2J6LVS3 A0A2J6LVS3_LACSA Uncharacterized protein OS=Lactuca ...  87.4    9e-22 
TR:A0A2J6KV84 A0A2J6KV84_LACSA F-ATPase protein 6 OS=Lactuca sativ...  40.4    6e-04 
TR:A0A2J6JR86 A0A2J6JR86_LACSA Sugar phosphate transporter domain-...  33.5    0.11  
TR:A0A2J6JMX3 A0A2J6JMX3_LACSA Major facilitator superfamily (MFS)...  33.1    0.16  
TR:A0A2J6LMB5 A0A2J6LMB5_LACSA DNA topoisomerase 2 OS=Lactuca sati...  32.0    0.43  
TR:A0A2J6KGU6 A0A2J6KGU6_LACSA Major facilitator superfamily (MFS)...  31.6    0.49  
TR:A0A2J6LFI4 A0A2J6LFI4_LACSA NB-ARC OS=Lactuca sativa OX=4236 GN...  30.4    1.3   
TR:A0A2J6JHT5 A0A2J6JHT5_LACSA Major facilitator superfamily (MFS)...  29.3    2.7   
TR:A0A2J6KBX3 A0A2J6KBX3_LACSA Uncharacterized protein OS=Lactuca ...  29.3    3.0   
TR:A0A2J6K154 A0A2J6K154_LACSA Uncharacterized protein OS=Lactuca ...  28.9    4.0   
TR:A0A2J6LFD1 A0A2J6LFD1_LACSA NB-ARC domains-containing protein O...  28.9    4.0   
TR:A0A2J6JMY9 A0A2J6JMY9_LACSA Major facilitator superfamily (MFS)...  28.1    6.2   
TR:A0A2J6M205 A0A2J6M205_LACSA Nodulin-like domain-containing prot...  28.1    6.4   
TR:A0A2J6M4V8 A0A2J6M4V8_LACSA HMA domain-containing protein OS=La...  28.1    6.9   
TR:A0A2J6LS34 A0A2J6LS34_LACSA Tyrosine-protein kinase ephrin type...  28.1    7.0   
TR:A0A2J6K5R0 A0A2J6K5R0_LACSA NB-ARC domain-containing protein OS...  27.7    9.2   
TR:A0A2J6LFH9 A0A2J6LFH9_LACSA NBS-LRR resistance-like protein OS=...  27.7    9.2   


>SP:Q56P09 ATPI_LACSA ATP synthase subunit a, chloroplastic OS=Lactuca sativa 
OX=4236 GN=atpI PE=3 SV=1
Length=247

 Score = 465 bits (1197),  Expect = 8e-169
 Identities = 234/249 (94%), Positives = 239/249 (96%), Gaps = 2/249 (1%)

Query  1    MNVLSCSINTLIKEGLYEISGVEVGQHFYWQIGGFQVHAQVLITSWVVIAILLGSAVLAI  60
            MNVLSCSINTL   GLY+ISGVEVGQHFYW+IGGFQVH QVLITSWVVIAILL SA LA+
Sbjct  1    MNVLSCSINTL--NGLYDISGVEVGQHFYWKIGGFQVHGQVLITSWVVIAILLASATLAV  58

Query  61   RNPQTIPTDGQNFFEFVLEFIRDVSKTQIGEEYGPWVPFIGTLFLFIFVSNWSGALLPWK  120
            RNPQTIPT GQNFFE+VLEFIRDVSKTQIGEEYGPWVPFIGT+FLFIFVSNWSGALLPWK
Sbjct  59   RNPQTIPTSGQNFFEYVLEFIRDVSKTQIGEEYGPWVPFIGTMFLFIFVSNWSGALLPWK  118

Query  121  IIQLPQGELAAPTNDINTTVALALLTSVAYFYAGLSKKGLGYFSKYIQPTPILLPINILE  180
            IIQLP GELAAPTNDINTTVALALLTSVAYFYAGLSKKGLGYF KYIQPTPILLPINILE
Sbjct  119  IIQLPHGELAAPTNDINTTVALALLTSVAYFYAGLSKKGLGYFGKYIQPTPILLPINILE  178

Query  181  DFTKPLSLSFRLFGNILADELVVVVLVSLVPLVVPIPVMFLGLFTSGIQALIFATLAAAY  240
            DFTKPLSLSFRLFGNILADELVVVVLVSLVP VVPIPVMFLGLFTSGIQALIFATLAAAY
Sbjct  179  DFTKPLSLSFRLFGNILADELVVVVLVSLVPSVVPIPVMFLGLFTSGIQALIFATLAAAY  238

Query  241  IGESMEGHH  249
            IGESMEGHH
Sbjct  239  IGESMEGHH  247


>TR:A0A2J6LAU9 A0A2J6LAU9_LACSA ATP synthase subunit a, chloroplastic OS=Lactuca 
sativa OX=4236 GN=LSAT_2X1641 PE=3 SV=1
Length=247

 Score = 465 bits (1196),  Expect = 1e-168
 Identities = 233/249 (94%), Positives = 239/249 (96%), Gaps = 2/249 (1%)

Query  1    MNVLSCSINTLIKEGLYEISGVEVGQHFYWQIGGFQVHAQVLITSWVVIAILLGSAVLAI  60
            MN+LSCSINTL   GLY+ISGVEVGQHFYW+IGGFQVH QVLITSWVVIAILL SA LA+
Sbjct  1    MNILSCSINTL--NGLYDISGVEVGQHFYWKIGGFQVHGQVLITSWVVIAILLASATLAV  58

Query  61   RNPQTIPTDGQNFFEFVLEFIRDVSKTQIGEEYGPWVPFIGTLFLFIFVSNWSGALLPWK  120
            RNPQTIPT GQNFFE+VLEFIRDVSKTQIGEEYGPWVPFIGT+FLFIFVSNWSGALLPWK
Sbjct  59   RNPQTIPTSGQNFFEYVLEFIRDVSKTQIGEEYGPWVPFIGTMFLFIFVSNWSGALLPWK  118

Query  121  IIQLPQGELAAPTNDINTTVALALLTSVAYFYAGLSKKGLGYFSKYIQPTPILLPINILE  180
            IIQLP GELAAPTNDINTTVALALLTSVAYFYAGLSKKGLGYF KYIQPTPILLPINILE
Sbjct  119  IIQLPHGELAAPTNDINTTVALALLTSVAYFYAGLSKKGLGYFGKYIQPTPILLPINILE  178

Query  181  DFTKPLSLSFRLFGNILADELVVVVLVSLVPLVVPIPVMFLGLFTSGIQALIFATLAAAY  240
            DFTKPLSLSFRLFGNILADELVVVVLVSLVP VVPIPVMFLGLFTSGIQALIFATLAAAY
Sbjct  179  DFTKPLSLSFRLFGNILADELVVVVLVSLVPSVVPIPVMFLGLFTSGIQALIFATLAAAY  238

Query  241  IGESMEGHH  249
            IGESMEGHH
Sbjct  239  IGESMEGHH  247


>TR:A0A2J6KQ05 A0A2J6KQ05_LACSA ATP synthase subunit a, chloroplastic OS=Lactuca 
sativa OX=4236 GN=LSAT_8X19261 PE=3 SV=1
Length=409

 Score = 462 bits (1190),  Expect = 3e-165
 Identities = 233/249 (94%), Positives = 238/249 (96%), Gaps = 2/249 (1%)

Query  1    MNVLSCSINTLIKEGLYEISGVEVGQHFYWQIGGFQVHAQVLITSWVVIAILLGSAVLAI  60
            MNVLSCSINTL   GLY+ISGVEVGQHFYW+IGGFQVH QVLITSWVVIAILL SA LA+
Sbjct  163  MNVLSCSINTL--NGLYDISGVEVGQHFYWKIGGFQVHGQVLITSWVVIAILLASATLAV  220

Query  61   RNPQTIPTDGQNFFEFVLEFIRDVSKTQIGEEYGPWVPFIGTLFLFIFVSNWSGALLPWK  120
            RNPQTIPT GQNFFE+VLEFIRDVSKTQIGEEYGPWVPFIGT+FLFIFVSNWSGALLPWK
Sbjct  221  RNPQTIPTSGQNFFEYVLEFIRDVSKTQIGEEYGPWVPFIGTMFLFIFVSNWSGALLPWK  280

Query  121  IIQLPQGELAAPTNDINTTVALALLTSVAYFYAGLSKKGLGYFSKYIQPTPILLPINILE  180
            IIQLP GELAAPTNDINTTVALALLTSVAYFYAGLSKKGLGYF KYIQPTPILLPINILE
Sbjct  281  IIQLPHGELAAPTNDINTTVALALLTSVAYFYAGLSKKGLGYFGKYIQPTPILLPINILE  340

Query  181  DFTKPLSLSFRLFGNILADELVVVVLVSLVPLVVPIPVMFLGLFTSGIQALIFATLAAAY  240
            DFTKPLSLSFRLFGNILADELVVVVLVSLVP VVPIPVMFLGLFTS IQALIFATLAAAY
Sbjct  341  DFTKPLSLSFRLFGNILADELVVVVLVSLVPSVVPIPVMFLGLFTSDIQALIFATLAAAY  400

Query  241  IGESMEGHH  249
            IGESMEGHH
Sbjct  401  IGESMEGHH  409


>TR:A0A2J6LPC0 A0A2J6LPC0_LACSA ATP synthase subunit a, chloroplastic OS=Lactuca 
sativa OX=4236 GN=LSAT_3X17360 PE=3 SV=1
Length=213

 Score = 356 bits (913),  Expect = 4e-126
 Identities = 189/249 (76%), Positives = 196/249 (79%), Gaps = 36/249 (14%)

Query  1    MNVLSCSINTLIKEGLYEISGVEVGQHFYWQIGGFQVHAQVLITSWVVIAILLGSAVLAI  60
            MNVLSCSINTL   GLY+ISGVEVGQHFYW+ GGF VH QVLITS VVIAILL S  LA+
Sbjct  1    MNVLSCSINTL--NGLYDISGVEVGQHFYWKTGGFHVHNQVLITSSVVIAILLASVTLAV  58

Query  61   RNPQTIPTDGQNFFEFVLEFIRDVSKTQIGEEYGPWVPFIGTLFLFIFVSNWSGALLPWK  120
            RNPQTI T  QNFFE+VLEFIRDVSKTQIGEEYGPWVPFIGT+FLFIFVSNWSGALLPWK
Sbjct  59   RNPQTISTSSQNFFEYVLEFIRDVSKTQIGEEYGPWVPFIGTMFLFIFVSNWSGALLPWK  118

Query  121  IIQLPQGELAAPTNDINTTVALALLTSVAYFYAGLSKKGLGYFSKYIQPTPILLPINILE  180
            IIQLP GELAAPTNDINTTVAL LL S+AYFYAGLSKKGLGYF                 
Sbjct  119  IIQLPHGELAAPTNDINTTVALVLLRSMAYFYAGLSKKGLGYF-----------------  161

Query  181  DFTKPLSLSFRLFGNILADELVVVVLVSLVPLVVPIPVMFLGLFTSGIQALIFATLAAAY  240
                             ADELVVVVLVSLVP VVPIPVMFLGLFTSGIQALIFATL AAY
Sbjct  162  -----------------ADELVVVVLVSLVPSVVPIPVMFLGLFTSGIQALIFATLVAAY  204

Query  241  IGESMEGHH  249
            IGE +EGHH
Sbjct  205  IGEYIEGHH  213


>TR:A0A2J6MC56 A0A2J6MC56_LACSA Uncharacterized protein OS=Lactuca sativa OX=4236 
GN=LSAT_4X50801 PE=3 SV=1
Length=180

 Score = 93.6 bits (231),  Expect = 2e-23
 Identities = 56/107 (52%), Positives = 66/107 (62%), Gaps = 18/107 (17%)

Query  141  ALALLTSVAYFYAGLSKKGLGYFSKYIQPTPILLPINILEDFTKPLSLSFRLFGNILADE  200
            ALALLTS+ YFYAG+SKKGLGYF KYIQPTPILLPINILEDFTKPLSL            
Sbjct  67   ALALLTSMTYFYAGISKKGLGYFGKYIQPTPILLPINILEDFTKPLSL------------  114

Query  201  LVVVVLVSLVPLVVPIPVMFLGLF------TSGIQALIFATLAAAYI  241
            L++    S  PL+  IP + L  +      T  I   I  T+A  ++
Sbjct  115  LLIYWKYSNTPLLSYIPYITLDRYHILADTTGRIPLWIIGTVAGIHV  161


>TR:A0A2J6LVS3 A0A2J6LVS3_LACSA Uncharacterized protein OS=Lactuca sativa OX=4236 
GN=LSAT_3X44020 PE=4 SV=1
Length=129

 Score = 87.4 bits (215),  Expect = 9e-22
 Identities = 52/99 (53%), Positives = 56/99 (57%), Gaps = 17/99 (17%)

Query  1    MNVLSCSINTLIKEGLYEISGVEVGQHFYWQIGGFQVHAQVLITSWVVIAILLGSAVLAI  60
            MNVLSCSINTL   GL           F  +  GF                      LA+
Sbjct  42   MNVLSCSINTL--NGLIRYIRCGSRPTFLLENRGFPSPQPT---------------TLAV  84

Query  61   RNPQTIPTDGQNFFEFVLEFIRDVSKTQIGEEYGPWVPF  99
            RNPQTIPT  QNFFE+VLEFI+DVSKTQIGEEYGPW PF
Sbjct  85   RNPQTIPTSCQNFFEYVLEFIQDVSKTQIGEEYGPWAPF  123


>TR:A0A2J6KV84 A0A2J6KV84_LACSA F-ATPase protein 6 OS=Lactuca sativa OX=4236 
GN=LSAT_5X16121 PE=3 SV=1
Length=418

 Score = 40.4 bits (93),  Expect = 6e-04
 Identities = 35/153 (23%), Positives = 65/153 (42%), Gaps = 22/153 (14%)

Query  66   IPTDGQNFFEFVLEFIRDVSKTQIGEEYG----PWVPFIGTLFLFIFVSNWSGALLPWKI  121
            +P   Q+  E + +F+ ++   QIG   G     + P I   F F+   N  G ++P+  
Sbjct  40   VPNAWQSLVELIYDFVLNLVNEQIGGLSGNVKQKFFPCILVTFTFLLFCNLQG-MIPYSF  98

Query  122  IQLPQGELAAPTNDINTTVALALLTSVAYFYAGLSKKGLGYFSKYIQPTPILLPI-----  176
                       T+    T+ L+    +     G  + GL +F  ++ P  + LP+     
Sbjct  99   ---------TVTSHFLITLGLSFSIFIGITIVGFQRNGL-HFLSFLLPAGVPLPLAPFLV  148

Query  177  --NILEDFTKPLSLSFRLFGNILADELVVVVLV  207
               ++    + LSL  RLF N++A +L  + +V
Sbjct  149  LLELISYCFRALSLGIRLFANMMAGDLGPLFIV  181


 Score = 35.4 bits (80),  Expect = 0.027
 Identities = 45/219 (21%), Positives = 87/219 (40%), Gaps = 28/219 (13%)

Query  34   GFQVHAQVLITSWVVIAILLGSAVLAIRNPQTIPTDGQNFFEFVLEFIRDVSKTQIGEEY  93
            G ++ A ++      + I+L    L +     +P   Q+  E + +F+ ++   QIG   
Sbjct  163  GIRLFANMMAGDLGPLFIVLALTGLELGGGNLVPNAWQSLVELIYDFVLNLVNEQIGGLS  222

Query  94   GPWVPFIGTLFLFIFVSNWSGALLPWKIIQLPQGELAAPTNDINTTVALALLTSVAYFYA  153
            G                N      P  +  +P       T+    T+ L+    +     
Sbjct  223  G----------------NVKQKFFPCILGMIPYSFTV--TSHFLITLGLSFSIFIGITIV  264

Query  154  GLSKKGLGYFSKYIQPTPILLPI-------NILEDFTKPLSLSFRLFGNILADELVVVVL  206
            G  + GL +F  ++ P  + LP+        ++    + LSL  RLF N++A   +V +L
Sbjct  265  GFQRNGL-HFLSFLLPAGVPLPLAPFLVLLELISYCFRALSLGIRLFANMMAGHSLVKIL  323

Query  207  VSLV-PLVVPIPVMFLGLFTSGIQALIFATLAAAYIGES  244
                  ++  +  +F+ L  +G++ L  A L A   GE+
Sbjct  324  SGFAWTMLWDLGPLFIVLALTGLE-LGVAILQAYRGGEA  361


>TR:A0A2J6JR86 A0A2J6JR86_LACSA Sugar phosphate transporter domain-containing 
protein OS=Lactuca sativa OX=4236 GN=LSAT_8X71121 PE=4 SV=1
Length=396

 Score = 33.5 bits (75),  Expect = 0.11
 Identities = 21/85 (25%), Positives = 44/85 (52%), Gaps = 11/85 (13%)

Query  172  ILLPINILEDFTKPLSLSFRLFGNILADELVVVVLVS-----------LVPLVVPIPVMF  220
            ILL   +L  +     +S   + N+++  +V+V+ VS           LV + +P+ ++F
Sbjct  114  ILLNKVVLSSYAFNAGISLMFYQNLISSIIVIVLGVSGLVSLEKLNWKLVKVWIPVNLIF  173

Query  221  LGLFTSGIQALIFATLAAAYIGESM  245
            +G+  SG+ +L +  +A   I ++M
Sbjct  174  VGMLVSGMYSLKYINIAMVTILKNM  198


>TR:A0A2J6JMX3 A0A2J6JMX3_LACSA Major facilitator superfamily (MFS) profile 
domain-containing protein OS=Lactuca sativa OX=4236 GN=LSAT_9X114141 
PE=3 SV=1
Length=498

 Score = 33.1 bits (74),  Expect = 0.16
 Identities = 26/85 (31%), Positives = 33/85 (39%), Gaps = 12/85 (14%)

Query  129  LAAPTNDINTTVALALL------------TSVAYFYAGLSKKGLGYFSKYIQPTPILLPI  176
            LAAP  D N  VA                 SV YFY GL    LG+   +     ++LP 
Sbjct  156  LAAPFIDENAPVAQRTAWLGIFFMCKPIGVSVGYFYGGLVGANLGWRYAFFGEAILMLPF  215

Query  177  NILEDFTKPLSLSFRLFGNILADEL  201
             IL    KPL +   L   ++   L
Sbjct  216  AILGFVMKPLQMKGMLNAKVIPGSL  240


>TR:A0A2J6LMB5 A0A2J6LMB5_LACSA DNA topoisomerase 2 OS=Lactuca sativa OX=4236 
GN=LSAT_1X105720 PE=3 SV=1
Length=1508

 Score = 32.0 bits (71),  Expect = 0.43
 Identities = 33/125 (26%), Positives = 52/125 (42%), Gaps = 7/125 (6%)

Query  46   WVVIAILLGSAVLAIRNPQTIPTDGQNF---FEFVLEFIRDVSKTQIGEEYGPWVPFIGT  102
            WV +  L+ +     +  +T+     +F    E   EF++ V+K+ I ++   WV F   
Sbjct  358  WVFVNALIDNPAFDSQTKETLTIKQSSFGSTCELTPEFLKKVAKSDIVKKVLSWVQFKQH  417

Query  103  LFLFIFVSNWSGALLPWKIIQLPQGELAAPTNDINTTVALALLTSV-AYFYAGLSKKGLG  161
              L     N  G L    I +L +   AA  N  N T+ L    S  A   +GLS  G  
Sbjct  418  NDLKKTDGNKRGKL---NIPKLEEANFAATNNSDNCTLILTEGDSAKALAMSGLSVVGQD  474

Query  162  YFSKY  166
            Y+  +
Sbjct  475  YYGVF  479


>TR:A0A2J6KGU6 A0A2J6KGU6_LACSA Major facilitator superfamily (MFS) profile 
domain-containing protein OS=Lactuca sativa OX=4236 GN=LSAT_9X114341 
PE=3 SV=1
Length=488

 Score = 31.6 bits (70),  Expect = 0.49
 Identities = 25/72 (35%), Positives = 32/72 (44%), Gaps = 12/72 (17%)

Query  129  LAAPTNDINTTVA----------LALLTSVA--YFYAGLSKKGLGYFSKYIQPTPILLPI  176
            LAAP  D N  VA          + + T +A  Y Y GL   GLG+   +     ++LP 
Sbjct  145  LAAPFIDDNAPVAQRTAWLGIFYMCIPTGIAVGYVYGGLVGDGLGWRYAFFGEAILMLPF  204

Query  177  NILEDFTKPLSL  188
             IL    KPL L
Sbjct  205  AILGFVMKPLQL  216


>TR:A0A2J6LFI4 A0A2J6LFI4_LACSA NB-ARC OS=Lactuca sativa OX=4236 GN=LSAT_3X116500 
PE=4 SV=1
Length=1250

 Score = 30.4 bits (67),  Expect = 1.3
 Identities = 16/47 (34%), Positives = 25/47 (53%), Gaps = 0/47 (0%)

Query  104  FLFIFVSNWSGALLPWKIIQLPQGELAAPTNDINTTVALALLTSVAY  150
            FL +    WS +   W+I++ P    AA +  I TT  ++LLT + Y
Sbjct  272  FLIVLDDVWSESYAEWEILERPFLAGAAGSKIIMTTRKMSLLTQLGY  318


>TR:A0A2J6JHT5 A0A2J6JHT5_LACSA Major facilitator superfamily (MFS) profile 
domain-containing protein OS=Lactuca sativa OX=4236 GN=LSAT_7X68861 
PE=3 SV=1
Length=544

 Score = 29.3 bits (64),  Expect = 2.7
 Identities = 39/171 (23%), Positives = 70/171 (41%), Gaps = 45/171 (26%)

Query  99   FIGTLFLFIFVSNWSGALLPWKIIQLPQGELAA---PTNDINTTVA----LALLTSVAYF  151
            F+ TLF+F++ +              P  E A     TN +  T      + L+TS+A  
Sbjct  333  FLPTLFIFLWQAT-------------PHSESAMFYFTTNKLGFTPEFLGRVKLVTSIA--  377

Query  152  YAGLSKKGLGYFSKYIQPTPI---------------LLPINILEDFTKPLSLSFRLFGNI  196
                S  G+G ++ Y++  P+               L  + ++    +   +S   F   
Sbjct  378  ----SLLGVGLYNGYLKNVPLRKIFLATTLTGTALGLTQLILVTGLNRQFGISDEWFA--  431

Query  197  LADELVVVVLVSLVPLVVPIPVMFLGLFTSGIQALIFATLAAAYIGESMEG  247
            + D L++ VL       +P+ V+   L   G++A +FATL +   G S+ G
Sbjct  432  IGDSLIITVLGQAS--FMPVLVLAARLCPEGMEATLFATLMSVSNGGSVLG  480


>TR:A0A2J6KBX3 A0A2J6KBX3_LACSA Uncharacterized protein OS=Lactuca sativa OX=4236 
GN=LSAT_3X116920 PE=4 SV=1
Length=1244

 Score = 29.3 bits (64),  Expect = 3.0
 Identities = 16/47 (34%), Positives = 24/47 (51%), Gaps = 0/47 (0%)

Query  104  FLFIFVSNWSGALLPWKIIQLPQGELAAPTNDINTTVALALLTSVAY  150
            FL +    WS +   W+I++ P    A  +  I TT  L+LLT + Y
Sbjct  266  FLLVLDDVWSESYADWEILERPFLAGAPGSKIIMTTRKLSLLTQLGY  312


>TR:A0A2J6K154 A0A2J6K154_LACSA Uncharacterized protein OS=Lactuca sativa OX=4236 
GN=LSAT_0X30981 PE=4 SV=1
Length=1250

 Score = 28.9 bits (63),  Expect = 4.0
 Identities = 16/47 (34%), Positives = 24/47 (51%), Gaps = 0/47 (0%)

Query  104  FLFIFVSNWSGALLPWKIIQLPQGELAAPTNDINTTVALALLTSVAY  150
            FL +    WS +   W+I++ P    A  +  I TT  L+LLT + Y
Sbjct  270  FLLVLDDVWSESYTDWEILERPFLAGAPGSKIIITTRKLSLLTQLGY  316


>TR:A0A2J6LFD1 A0A2J6LFD1_LACSA NB-ARC domains-containing protein OS=Lactuca 
sativa OX=4236 GN=LSAT_3X117761 PE=4 SV=1
Length=1251

 Score = 28.9 bits (63),  Expect = 4.0
 Identities = 16/47 (34%), Positives = 24/47 (51%), Gaps = 0/47 (0%)

Query  104  FLFIFVSNWSGALLPWKIIQLPQGELAAPTNDINTTVALALLTSVAY  150
            FL +    WS +   W+I++ P    A  +  I TT  L+LLT + Y
Sbjct  272  FLLVLDDVWSESYTDWEILERPFLAGAHGSKIIMTTRKLSLLTQLGY  318


>TR:A0A2J6JMY9 A0A2J6JMY9_LACSA Major facilitator superfamily (MFS) profile 
domain-containing protein OS=Lactuca sativa OX=4236 GN=LSAT_9X114121 
PE=3 SV=1
Length=457

 Score = 28.1 bits (61),  Expect = 6.2
 Identities = 23/72 (32%), Positives = 30/72 (42%), Gaps = 12/72 (17%)

Query  129  LAAPTNDINTTVA------------LALLTSVAYFYAGLSKKGLGYFSKYIQPTPILLPI  176
            LAAP  D N  VA            L +  +V   Y GL   GLG+   +     ++LP 
Sbjct  145  LAAPFIDENAPVAQRTAWLGIFCMCLPIGIAVGDVYGGLVGDGLGWRYAFFGEAILMLPF  204

Query  177  NILEDFTKPLSL  188
             IL    KPL +
Sbjct  205  AILGFVMKPLQM  216


>TR:A0A2J6M205 A0A2J6M205_LACSA Nodulin-like domain-containing protein OS=Lactuca 
sativa OX=4236 GN=LSAT_2X99240 PE=3 SV=1
Length=582

 Score = 28.1 bits (61),  Expect = 6.4
 Identities = 40/171 (23%), Positives = 72/171 (42%), Gaps = 12/171 (7%)

Query  58   LAIRNPQTIPTDGQNFFEFVLEFIRDVSKTQIGEEYGPWVPFIGTLFLFIFVSNWSGALL  117
            L + NP   P    + F  V      ++K + GE+Y      + T  L +FV+ + G   
Sbjct  314  LELDNPNPKPKAKTSCFANVF-----LNKPERGEDYSILQALLSTDMLILFVATFCGLGT  368

Query  118  PWKII-QLPQ-GE-LAAPTNDINTTVA-LALLTSVAYFYAGLSKKGLGYFSKYIQPTPIL  173
                +  L Q GE L  PT  I + V+ L++       +AG   + L    KY  P P++
Sbjct  369  SLTAVDNLGQIGESLGYPTKTIKSFVSLLSIWNYFGRIFAGFVSEIL--LVKYKFPRPLM  426

Query  174  LPINILEDFTKPLSLSFRLFGNILADELVV-VVLVSLVPLVVPIPVMFLGL  223
              + +       L ++F + G++    +++     + +PL+  I     GL
Sbjct  427  FTLVLFLSCAGLLLIAFPIPGSVYVASIIIGFSFGAQLPLIFAIISELFGL  477


>TR:A0A2J6M4V8 A0A2J6M4V8_LACSA HMA domain-containing protein OS=Lactuca sativa 
OX=4236 GN=LSAT_8X117941 PE=3 SV=1
Length=1012

 Score = 28.1 bits (61),  Expect = 6.9
 Identities = 35/155 (23%), Positives = 63/155 (41%), Gaps = 23/155 (15%)

Query  54   GSAVLAIRNP------QTIPTDGQNFFEFVLEFIRDVSKTQIGEEYGPWVPFIGTLFLFI  107
            G+  L ++NP      Q +         F+  F   +    +G    P +PF+  + L  
Sbjct  280  GNFQLHVKNPYARMVTQNLEESSHMLHNFLFSFSLGIPIFALGF-ICPHIPFLNYILLLS  338

Query  108  F----VSNWSGALLPWKIIQLPQGEL-------AAPTNDINTTVALALLTSVAYF---YA  153
                 + +W   +L   +IQ   G+        A      N  V +A+ TS AYF   YA
Sbjct  339  IGPFQIGDWLRVILA-SLIQFKAGKRFYIAAFRALRNGATNMDVLVAMGTSAAYFYSIYA  397

Query  154  GLSKKGLGYFSK-YIQPTPILLPINILEDFTKPLS  187
             L     G++S+ Y + +P+L+   +   + + L+
Sbjct  398  LLYGAITGFWSRTYFETSPMLITFVLFGKYLETLA  432


>TR:A0A2J6LS34 A0A2J6LS34_LACSA Tyrosine-protein kinase ephrin type A/B receptor-like 
domain-containing protein OS=Lactuca sativa OX=4236 
GN=LSAT_6X7660 PE=4 SV=1
Length=1422

 Score = 28.1 bits (61),  Expect = 7.0
 Identities = 16/56 (29%), Positives = 32/56 (57%), Gaps = 1/56 (2%)

Query  172   ILLPINILEDFTKPLSLSFRLFGNILADELVVVVLVSLVPLVVPIPVMFLGLFTSG  227
             +++ + +L DF+  L    +LF   L + L+VV+++ L  +++P P     LF+ G
Sbjct  1270  LVISVILLGDFSLVLLTLLQLFSYSLTNVLLVVMILPL-GILLPFPAGINALFSQG  1324


>TR:A0A2J6K5R0 A0A2J6K5R0_LACSA NB-ARC domain-containing protein OS=Lactuca 
sativa OX=4236 GN=LSAT_3X108961 PE=4 SV=1
Length=1119

 Score = 27.7 bits (60),  Expect = 9.2
 Identities = 15/47 (32%), Positives = 23/47 (49%), Gaps = 0/47 (0%)

Query  104  FLFIFVSNWSGALLPWKIIQLPQGELAAPTNDINTTVALALLTSVAY  150
            FL +    WS +   W+I++ P    A  +  I TT   +LLT + Y
Sbjct  133  FLLVLDDVWSESYTEWEILERPFLSGAPGSKIIVTTRKFSLLTQLGY  179


>TR:A0A2J6LFH9 A0A2J6LFH9_LACSA NBS-LRR resistance-like protein OS=Lactuca sativa 
OX=4236 GN=LSAT_3X117880 PE=4 SV=1
Length=1249

 Score = 27.7 bits (60),  Expect = 9.2
 Identities = 16/47 (34%), Positives = 23/47 (49%), Gaps = 0/47 (0%)

Query  104  FLFIFVSNWSGALLPWKIIQLPQGELAAPTNDINTTVALALLTSVAY  150
            FL +    WS +   W+I+  P    A  +  I TT  L+LLT + Y
Sbjct  271  FLLVLDDVWSESYSDWEILARPFLAGAPGSKIIMTTRKLSLLTKLGY  317


Lambda      K        H
   0.325    0.143    0.432 

Gapped
Lambda      K        H
   0.267   0.0410    0.140 

Effective search space used: 1486571096


  Database: uniprotkb_refprotswissprot
    Posted date:  May 4, 2023  1:43 AM
  Number of letters in database: 31,152,632,622
  Number of sequences in database:  77,617,787


Matrix: BLOSUM62
Gap Penalties: Existence: 11, Extension: 1
Neighboring words threshold: 11
Window for multiple hits: 40
```
