## Supplementary material for "Sustained non-photochemical quenching and regulation of PSII repair cycle during combined low temperature and high light stress in lettuce": CHL.txt

```
BLASTP 2.12.0+


Reference: Stephen F. Altschul, Thomas L. Madden, Alejandro A.
Schaffer, Jinghui Zhang, Zheng Zhang, Webb Miller, and David J.
Lipman (1997), "Gapped BLAST and PSI-BLAST: a new generation of
protein database search programs", Nucleic Acids Res. 25:3389-3402.


Reference for composition-based statistics: Alejandro A. Schaffer,
L. Aravind, Thomas L. Madden, Sergei Shavirin, John L. Spouge, Yuri
I. Wolf, Eugene V. Koonin, and Stephen F. Altschul (2001),
"Improving the accuracy of PSI-BLAST protein database searches with
composition-based statistics and other refinements", Nucleic Acids
Res. 29:2994-3005.


Database: uniprotkb_refprotswissprot
           77,617,787 sequences; 31,152,632,622 total letters


Query= sp|Q9STS7|CHL_ARATH OS=Arabidopsis thaliana OX=3702 GN=CHL PE=1 SV=1

Length=353
                                                                      Score     E
Sequences producing significant alignments:                          (Bits)  Value

TR:A0A2J6KPX0 A0A2J6KPX0_LACSA Lipocalin/cytosolic fatty-acid bind...  424     1e-149
TR:A0A2J6LM50 A0A2J6LM50_LACSA Lipocalin/cytosolic fatty-acid bind...  45.1    2e-05 
TR:A0A2J6LM87 A0A2J6LM87_LACSA Lipocalin/cytosolic fatty-acid bind...  34.7    0.047 
TR:A0A2J6KEQ0 A0A2J6KEQ0_LACSA Bifunctional inhibitor/plant lipid ...  30.4    0.64  
TR:A0A2J6LLA2 A0A2J6LLA2_LACSA FLZ-type domain-containing protein ...  30.0    1.3   
TR:A0A2J6LDX6 A0A2J6LDX6_LACSA Bifunctional inhibitor/plant lipid ...  29.3    2.0   
TR:A0A2J6LR38 A0A2J6LR38_LACSA Uncharacterized protein OS=Lactuca ...  28.9    6.4   
TR:A0A2J6JJH1 A0A2J6JJH1_LACSA AT-hook motif nuclear-localized pro...  28.5    6.9   


>TR:A0A2J6KPX0 A0A2J6KPX0_LACSA Lipocalin/cytosolic fatty-acid binding domain-containing 
protein OS=Lactuca sativa OX=4236 GN=LSAT_7X109080 
PE=3 SV=1
Length=332

 Score = 424 bits (1091),  Expect = 1e-149
 Identities = 213/315 (68%), Positives = 249/315 (79%), Gaps = 11/315 (3%)

Query  42   SRRLLKNPELKCSLEN--LFEIQALRKCFVSGFAA-ILLLSQAGQGIALDLSSGYQNICQ  98
            +R+L  N   KC +++     I+      VS  A+ +LLLS   Q +A +LS  + N+CQ
Sbjct  26   ARKLPANTRFKCCIKSPVTISIKDATTHLVSALASSLLLLSSTNQVLATELS--HNNLCQ  83

Query  99   LGSAAAVGENKLTLPSDGDSESMMMMMMRGMTAKNFDPVRYSGRWFEVASLKRGFAGQGQ  158
            + S  +   N  TLP D   E   +MMMRGMTA+NFDPVRY+GRW+EVASLKRGFAGQGQ
Sbjct  84   ISSTTS---NMPTLPLD---EGSNLMMMRGMTARNFDPVRYAGRWYEVASLKRGFAGQGQ  137

Query  159  EDCHCTQGVYTFDMKESAIRVDTFCVHGSPDGYITGIRGKVQCVGAEDLEKSETDLEKQE  218
            EDCHCTQGVYT DM   AI+VDTFCVHG PDGYITGIRG+VQCV  ED EK++TDLEKQE
Sbjct  138  EDCHCTQGVYTIDMATPAIQVDTFCVHGGPDGYITGIRGRVQCVSDEDFEKTQTDLEKQE  197

Query  219  MIKEKCFLRFPTIPFIPKLPYDVIATDYDNYALVSGAKDKGFVQVYSRTPNPGPEFIAKY  278
            MIKEKC+LRFPT+PFIPK PYDVI TDYDN+ALVSGAKDK F+Q+YSRTPNPG +FI KY
Sbjct  198  MIKEKCYLRFPTLPFIPKEPYDVIDTDYDNFALVSGAKDKSFIQIYSRTPNPGEKFIEKY  257

Query  279  KNYLAQFGYDPEKIKDTPQDCEVTDAELAAMMSMPGMEQTLTNQFPDLGLRKSVQFDPFT  338
            K  LA FGYD  KIKDTPQDCEV+D++LAAMMSM GM+Q LTNQFPDL L+ SV+F+PFT
Sbjct  258  KLVLADFGYDASKIKDTPQDCEVSDSKLAAMMSMNGMQQALTNQFPDLELKSSVEFNPFT  317

Query  339  SVFETLKKLVPLYFK  353
            SVF+T KKLVPLYFK
Sbjct  318  SVFDTFKKLVPLYFK  332


>TR:A0A2J6LM50 A0A2J6LM50_LACSA Lipocalin/cytosolic fatty-acid binding domain-containing 
protein OS=Lactuca sativa OX=4236 GN=LSAT_8X61241 
PE=3 SV=1
Length=185

 Score = 45.1 bits (105),  Expect = 2e-05
 Identities = 46/171 (27%), Positives = 69/171 (40%), Gaps = 26/171 (15%)

Query  132  KNFDPVRYSGRWFEVASLKRGFAGQGQEDCHCTQGVYTFDMKESAIRVDTFCVHGSPDGY  191
            K  D  RY GRW+E+AS    F     +D   T+  YT    +  + V      G   G+
Sbjct  10   KGLDLQRYMGRWYEIASFPSRFQ---PKDGINTRATYTL-KDDGTVNVLNETWSGGKRGF  65

Query  192  ITGIRGKVQCVGAEDLEKSETDLEKQEMIKEKCFLRFPTIPFIPKLP----YDVIATDYD  247
            I G   K       D +  E  L+          ++F   PF+P +P    Y V+  D D
Sbjct  66   IEGTAYKA------DPKSDEAKLK----------VKFYVPPFLPIIPVTGDYWVLYLDDD  109

Query  248  -NYALVSGAKDKGFVQVYSRTPNPGPEFIAKYKNYLAQFGYDPEKIKDTPQ  297
              YAL+ G   + ++ +  R  +   E   +      + GYD  K+K T Q
Sbjct  110  YQYALI-GQPSRSYLWILCRQTHLDDEIYNQLVQKATEEGYDVSKLKKTTQ  159


>TR:A0A2J6LM87 A0A2J6LM87_LACSA Lipocalin/cytosolic fatty-acid binding domain-containing 
protein OS=Lactuca sativa OX=4236 GN=LSAT_8X61201 
PE=3 SV=1
Length=185

 Score = 34.7 bits (78),  Expect = 0.047
 Identities = 44/169 (26%), Positives = 68/169 (40%), Gaps = 26/169 (15%)

Query  132  KNFDPVRYSGRWFEVASLKRGFAGQGQEDCHCTQGVYTFDMKESAIRVDTFCVHGSPDGY  191
            K  D  RY GRW+E+AS    F  + Q   + T    T+ +KE         VH   + +
Sbjct  10   KGVDLQRYMGRWYEIAS----FPSRNQPK-NGTDTRATYTLKEDG------TVHVLNETW  58

Query  192  ITGIRGKVQCVGAEDLEKSETDLEKQEMIKEKCFLRFPTIPFIPKLP----YDVIATDYD  247
              G RG ++    +    S+         + K  ++F   PF+P +P    Y V+  D D
Sbjct  59   SDGKRGFIEGTAYKADPNSD---------EAKLKVKFYLPPFLPIIPVTGDYWVLFLDDD  109

Query  248  -NYALVSGAKDKGFVQVYSRTPNPGPEFIAKYKNYLAQFGYDPEKIKDT  295
              YAL+ G   K  + +  R  +   E   +        GYD   +K T
Sbjct  110  YQYALI-GQPSKKSLWILCRENHLDDEIYEQLIEKAKGEGYDVSNLKKT  157


>TR:A0A2J6KEQ0 A0A2J6KEQ0_LACSA Bifunctional inhibitor/plant lipid transfer 
protein/seed storage helical domain-containing protein OS=Lactuca 
sativa OX=4236 GN=LSAT_9X63001 PE=4 SV=1
Length=116

 Score = 30.4 bits (67),  Expect = 0.64
 Identities = 11/34 (32%), Positives = 22/34 (65%), Gaps = 0/34 (0%)

Query  22  PAATSTRRSHSSVTVKCCCSSRRLLKNPELKCSL  55
           P A++ +  ++SV+  CC   +R+ KNP+  C++
Sbjct  43  PCASAAQDVNASVSSSCCAQVKRIGKNPKCLCAV  76


>TR:A0A2J6LLA2 A0A2J6LLA2_LACSA FLZ-type domain-containing protein OS=Lactuca 
sativa OX=4236 GN=LSAT_6X109661 PE=4 SV=1
Length=158

 Score = 30.0 bits (66),  Expect = 1.3
 Identities = 17/49 (35%), Positives = 25/49 (51%), Gaps = 4/49 (8%)

Query  22   PAATSTRRSHSSVTVKCCCSSRRLLKNP----ELKCSLENLFEIQALRK  66
            P   S+   H S T+K   SS+   K+P     ++CS +  FE+  LRK
Sbjct  69   PLPPSSHAPHQSPTMKKSSSSQNFRKDPFFAAFIECSKDKEFEVNGLRK  117


>TR:A0A2J6LDX6 A0A2J6LDX6_LACSA Bifunctional inhibitor/plant lipid transfer 
protein/seed storage helical domain-containing protein OS=Lactuca 
sativa OX=4236 GN=LSAT_2X117100 PE=4 SV=1
Length=134

 Score = 29.3 bits (64),  Expect = 2.0
 Identities = 10/34 (29%), Positives = 22/34 (65%), Gaps = 0/34 (0%)

Query  22  PAATSTRRSHSSVTVKCCCSSRRLLKNPELKCSL  55
           P A++ +  ++SV+  CC   ++L +NP+  C++
Sbjct  41  PCASAAQDENASVSSSCCAQVKKLGQNPKCLCAV  74


>TR:A0A2J6LR38 A0A2J6LR38_LACSA Uncharacterized protein OS=Lactuca sativa OX=4236 
GN=LSAT_8X85441 PE=3 SV=1
Length=922

 Score = 28.9 bits (63),  Expect = 6.4
 Identities = 17/24 (71%), Positives = 18/24 (75%), Gaps = 1/24 (4%)

Query  13   PVSSQSFSPPAATS-TRRSHSSVT  35
            PVSSQS SPPAATS  RR  S +T
Sbjct  86   PVSSQSQSPPAATSRLRRKFSWLT  109


>TR:A0A2J6JJH1 A0A2J6JJH1_LACSA AT-hook motif nuclear-localized protein OS=Lactuca 
sativa OX=4236 GN=LSAT_1X128681 PE=4 SV=1
Length=322

 Score = 28.5 bits (62),  Expect = 6.9
 Identities = 20/76 (26%), Positives = 29/76 (38%), Gaps = 4/76 (5%)

Query  228  FPTIPFIPKLPYDVIATDYDNYALVSGAKDKGFVQVYSRTPNPGPEFIAKYKNYLAQFGY  287
            FP  P  P+ P    A D       +G      VQ Y  TP P    + +  + +  F  
Sbjct  152  FPIPPANPRNPVQFCAPDQSVCVKQAGET----VQNYQNTPQPENLRLVEQDDVMQVFEV  207

Query  288  DPEKIKDTPQDCEVTD  303
                 ++ P+DCE  D
Sbjct  208  SKAAPEEVPKDCENED  223


Lambda      K        H
   0.319    0.134    0.398 

Gapped
Lambda      K        H
   0.267   0.0410    0.140 

Effective search space used: 2426258268


  Database: uniprotkb_refprotswissprot
    Posted date:  May 4, 2023  1:43 AM
  Number of letters in database: 31,152,632,622
  Number of sequences in database:  77,617,787


Matrix: BLOSUM62
Gap Penalties: Existence: 11, Extension: 1
Neighboring words threshold: 11
Window for multiple hits: 40
```
