## Supplementary material for "Sustained non-photochemical quenching and regulation of PSII repair cycle during combined low temperature and high light stress in lettuce": CtpA.txt

```
BLASTP 2.12.0+


Reference: Stephen F. Altschul, Thomas L. Madden, Alejandro A.
Schaffer, Jinghui Zhang, Zheng Zhang, Webb Miller, and David J.
Lipman (1997), "Gapped BLAST and PSI-BLAST: a new generation of
protein database search programs", Nucleic Acids Res. 25:3389-3402.


Reference for composition-based statistics: Alejandro A. Schaffer,
L. Aravind, Thomas L. Madden, Sergei Shavirin, John L. Spouge, Yuri
I. Wolf, Eugene V. Koonin, and Stephen F. Altschul (2001),
"Improving the accuracy of PSI-BLAST protein database searches with
composition-based statistics and other refinements", Nucleic Acids
Res. 29:2994-3005.


Database: uniprotkb_refprotswissprot
           77,617,787 sequences; 31,152,632,622 total letters


Query= sp|F4KHG6|CTPA1_ARATH OS=Arabidopsis thaliana OX=3702 GN=CTPA1 PE=1
SV=1

Length=489
                                                                      Score     E
Sequences producing significant alignments:                          (Bits)  Value

TR:A0A2J6L8N4 A0A2J6L8N4_LACSA PDZ domain-containing protein OS=La...  541     0.0  
TR:A0A2J6LAC2 A0A2J6LAC2_LACSA PDZ domain-containing protein OS=La...  205     7e-60
TR:A0A2J6KCX3 A0A2J6KCX3_LACSA PDZ domain-containing protein OS=La...  203     5e-59
TR:A0A2J6LCB6 A0A2J6LCB6_LACSA PDZ domain-containing protein OS=La...  125     1e-31
TR:A0A2J6KW60 A0A2J6KW60_LACSA PDZ domain-containing protein OS=La...  96.3    5e-21
TR:A0A2J6LVV4 A0A2J6LVV4_LACSA Tail specific protease domain-conta...  67.4    1e-12
TR:A0A2J6L705 A0A2J6L705_LACSA Uncharacterized protein OS=Lactuca ...  52.0    3e-07
TR:A0A2J6LFD9 A0A2J6LFD9_LACSA PDZ domain-containing protein OS=La...  51.6    4e-07
TR:A0A2J6LFV5 A0A2J6LFV5_LACSA Nicastrin OS=Lactuca sativa OX=4236...  37.7    0.005
TR:A0A2J6MAV4 A0A2J6MAV4_LACSA Glucosidase 2 subunit beta OS=Lactu...  34.7    0.15 
TR:A0A2J6LIC1 A0A2J6LIC1_LACSA Polygalacturonase OS=Lactuca sativa...  33.5    0.30 
TR:A0A2J6M8R3 A0A2J6M8R3_LACSA Protein SCAR OS=Lactuca sativa OX=4...  33.5    0.37 
TR:A0A2J6KFG8 A0A2J6KFG8_LACSA Uncharacterized protein OS=Lactuca ...  31.6    0.68 
TR:A0A2J6LEK7 A0A2J6LEK7_LACSA SPX domain-containing protein OS=La...  32.0    0.78 
TR:A0A2J6JPR6 A0A2J6JPR6_LACSA Rab-GAP TBC domain-containing prote...  32.0    0.96 
TR:A0A2J6MFX0 A0A2J6MFX0_LACSA phosphoribosylamine--glycine ligase...  32.0    0.98 
TR:A0A2J6L0B0 A0A2J6L0B0_LACSA non-specific serine/threonine prote...  31.2    1.8  
TR:A0A2J6K362 A0A2J6K362_LACSA ABC transporter domain-containing p...  30.4    3.2  
TR:A0A2J6KP78 A0A2J6KP78_LACSA Uncharacterized protein OS=Lactuca ...  29.3    5.0  
TR:A0A2J6JR99 A0A2J6JR99_LACSA PWWP domain-containing protein OS=L...  29.6    5.4  
TR:A0A2J6KDL9 A0A2J6KDL9_LACSA JmjC domain-containing protein OS=L...  29.6    5.8  
TR:A0A2J6LT15 A0A2J6LT15_LACSA Protein kinase domain-containing pr...  29.3    6.9  
TR:A0A2J6JKQ3 A0A2J6JKQ3_LACSA NAD(P)-binding domain-containing pr...  29.3    7.0  
TR:A0A2J6JYT7 A0A2J6JYT7_LACSA AAA+ ATPase domain-containing prote...  29.3    7.2  
TR:A0A2J6M5M5 A0A2J6M5M5_LACSA DYW domain-containing protein OS=La...  29.3    7.3  
TR:A0A2J6JSZ6 A0A2J6JSZ6_LACSA Clp R domain-containing protein OS=...  29.3    7.5  
TR:A0A2J6MJ26 A0A2J6MJ26_LACSA Helicase-like transcription factor ...  29.3    7.6  
TR:A0A2J6LGP9 A0A2J6LGP9_LACSA Uncharacterized protein OS=Lactuca ...  28.9    7.6  
TR:A0A2J6KUE1 A0A2J6KUE1_LACSA Protein SPA, chloroplastic OS=Lactu...  28.1    8.9  
TR:A0A2J6KZW4 A0A2J6KZW4_LACSA Aminotransferase class I/classII do...  28.9    9.0  
TR:A0A2J6LSU8 A0A2J6LSU8_LACSA Uncharacterized protein OS=Lactuca ...  28.5    9.2  
TR:A0A2J6MIU4 A0A2J6MIU4_LACSA Root cap OS=Lactuca sativa OX=4236 ...  28.9    9.3  


>TR:A0A2J6L8N4 A0A2J6L8N4_LACSA PDZ domain-containing protein OS=Lactuca sativa 
OX=4236 GN=LSAT_4X27940 PE=3 SV=1
Length=477

 Score = 541 bits (1393),  Expect = 0.0
 Identities = 288/491 (59%), Positives = 363/491 (74%), Gaps = 30/491 (6%)

Query  1    MRLLLPFSSPLSATSSPSTPQFIPELPPPSQFDYSGLTKILKKSVIGTLTGA-LSLTLVF  59
            MR+ L  SS  S    P TP       P        L      S I +LTGA LS  L+F
Sbjct  1    MRVFLCNSSSSSLFPPPPTPTARRPQKPL-------LATPQNPSFIRSLTGAALSFNLLF  53

Query  60   SSPISSVAATNDPYLSVNPPS--SSFESSLNHFDSAPEDCPNEEEADTEIQDDDIEPQLV  117
             SP+S +           PPS  S F SS +  +   ED   EEE   E       P+LV
Sbjct  54   FSPLSPLP----------PPSIASDFTSSGSQLECREEDQRIEEERRLERA-----PELV  98

Query  118  TNEGIVEEAWEIVNGAFLDTRSHSWTPETWQKQKDDILASPIKSRSKAHEVIKNMLASLG  177
            TNE IV+EAW+IVN +FLDT  + W+PE W ++K+DI+ + +++RSKAH+VI+ ML++LG
Sbjct  99   TNEEIVKEAWQIVNDSFLDTDRNRWSPEAWLQKKEDIIGTSLQTRSKAHDVIRRMLSTLG  158

Query  178  DQYTRFLSPDEFSRMSKYDITGIGINLREVSDGGGNVKLKVLGLVLDSAADIAGVKQGDE  237
            D YTRFLSP EFS+M++YD++GIG+NLRE+ D  G VKLKVLGL+LD  A  AGV+QGDE
Sbjct  159  DPYTRFLSPSEFSKMARYDMSGIGVNLREIPDENGEVKLKVLGLILDGPAHAAGVRQGDE  218

Query  238  ILAVNGMDVSGKSSFEVSSLLQGPSKTFVVLKVKHGKCGPVKSLKIQRQVNAQTPVSYRL  297
            +L+VNG+++ GKS+FE  S+LQGPS T V + VKHG CGP++S+ +QRQ+ A+TPV YRL
Sbjct  219  LLSVNGVNLKGKSAFEALSILQGPSDTSVNIMVKHGNCGPIQSVDVQRQLVAKTPVFYRL  278

Query  298  EKVDNGTVSVGYIRLKEFNALARKDLV-----IAMKRLLDKGASYFVMDLRDNLGGLVQA  352
            E++DNG  SVGY+RLKEFNALARKDLV      AMKRL   GAS+F++DLRDNLGGLVQ 
Sbjct  279  EQMDNGKTSVGYMRLKEFNALARKDLVTGEILTAMKRLQGMGASFFILDLRDNLGGLVQE  338

Query  353  GIETAKLFLDEGDTVIYTAGRDPEAQKTVVSDKKPLITAPLIVMVNNRTASASEIVASAL  412
            GIE AKLFL+EG+TVIYTAGR+    K++V++ +PLIT P+IV+VN  TASASEIVA+AL
Sbjct  339  GIEIAKLFLNEGETVIYTAGRETLNVKSIVAETEPLITTPVIVLVNKNTASASEIVATAL  398

Query  413  HDNCKAVLVGERTYGKGLIQSVYELRDGSGVVVTIGKYVTPNHMDINGGGIEPDFRNLPA  472
            HDNC+A+LVGE+TYGKGLIQSV+EL DGSGVVVT+GKYVTPNH+DING GI+PD++ LPA
Sbjct  399  HDNCRAILVGEKTYGKGLIQSVFELHDGSGVVVTVGKYVTPNHLDINGNGIDPDYKKLPA  458

Query  473  WDEVKERLSKC  483
            W+EV ERLSKC
Sbjct  459  WNEVVERLSKC  469


>TR:A0A2J6LAC2 A0A2J6LAC2_LACSA PDZ domain-containing protein OS=Lactuca sativa 
OX=4236 GN=LSAT_8X80041 PE=3 SV=1
Length=522

 Score = 205 bits (521),  Expect = 7e-60
 Identities = 129/353 (37%), Positives = 204/353 (58%), Gaps = 16/353 (5%)

Query  125  EAWEIVNGAFLD-TRSHSWTPETWQKQKDDILASPIKSRSKAHEVIKNMLASLGDQYTRF  183
            E W ++   F+D T +H      +Q+   ++L  P+++   A+  IK ML++LGD +TR 
Sbjct  124  ETWGLIRETFVDPTFNHQDWDSKFQQTMVEML--PLRTADAAYSKIKGMLSTLGDPFTRI  181

Query  184  LSPDEFSRM---SKYDITGIGINLREVSDGGGNVKLKVLGLVLDSAADIAGVKQGDEILA  240
            +SP E+      S  ++ G+G+ +    + G    L VL  V  S A  AG+  GDE++ 
Sbjct  182  ISPKEYQSFRIGSDGNVQGVGLFVNTEPETG---HLVVLSCVEGSPAARAGIHVGDELIE  238

Query  241  VNGMDVSGKSSFEVSSLLQGPSKTFVVLKVKHGKCGPVKS----LKIQRQVNAQTPVSYR  296
            +NG  V G S    +  L+G   T V +KV +GK   + S    +K+ R+    +P+S  
Sbjct  239  INGERVKGISGEAAAQKLRGHVGTSVTVKVHNGKKLAIDSSFREVKLPREFIRLSPISSA  298

Query  297  L--EKVDNGTVS-VGYIRLKEFNALARKDLVIAMKRLLDKGASYFVMDLRDNLGGLVQAG  353
            +   +  NG VS  GY++L  F+  A  D+  A++ L ++G   +++DLR+N GGLV+AG
Sbjct  299  IIPHRTPNGHVSKTGYVKLLAFSQTAATDMKHAIRELENQGVESYILDLRNNPGGLVKAG  358

Query  354  IETAKLFLDEGDTVIYTAGRDPEAQKTVVSDKKPLITAPLIVMVNNRTASASEIVASALH  413
            ++ A+++LD  +T++ T  RD       + +   L   PL+V+VN  +ASASEI+A ALH
Sbjct  359  LDVAQIWLDGDETLVNTIDRDGNMLPINMINGHALTRDPLVVLVNEGSASASEILAGALH  418

Query  414  DNCKAVLVGERTYGKGLIQSVYELRDGSGVVVTIGKYVTPNHMDINGGGIEPD  466
            DN +A L+G RT+GKG IQSV EL DGS + +T+ KY++P    I+  GI PD
Sbjct  419  DNGRAKLIGNRTFGKGKIQSVTELHDGSALFITVAKYLSPALHAIDQVGIAPD  471


>TR:A0A2J6KCX3 A0A2J6KCX3_LACSA PDZ domain-containing protein OS=Lactuca sativa 
OX=4236 GN=LSAT_1X76140 PE=3 SV=1
Length=536

 Score = 203 bits (516),  Expect = 5e-59
 Identities = 129/356 (36%), Positives = 200/356 (56%), Gaps = 14/356 (4%)

Query  125  EAWEIVNGAFLDTRSHSWTPETWQKQKDDILAS-PIKSRSKAHEVIKNMLASLGDQYTRF  183
            EAW  ++ A++D    S+  ++W + +++ L + P+ +R + +  IK MLA+L D +TRF
Sbjct  157  EAWRTIDRAYVDK---SFNGQSWFRYRENALRNEPMNNREQTYAAIKKMLATLDDPFTRF  213

Query  184  LSPDEFSRM---SKYDITGIGINLREVSDGGGNVK-LKVLGLVLDSAADIAGVKQGDEIL  239
            L P++F  +   ++  +TG+G+++   +   G +  L V+       A  A +  GD IL
Sbjct  214  LEPEKFKSLRSGTQGALTGVGLSIGYPTGNDGALSGLMVISASPGGPASRASIAPGDLIL  273

Query  240  AVNGMDVSGKSSFEVSSLLQGPSKTFVVLKVKHGKCGPVKSLKIQRQVNAQTPVSYRLEK  299
            A++         ++ +  LQG   + V LK++ G    +K L + R+  +  PV  R+ +
Sbjct  274  AIDDFSTETMDIYDAAERLQGAEGSEVQLKIQSGP--EIKQLSLTRENISLNPVRSRVCE  331

Query  300  ---VDNGTVSVGYIRLKEFNALARKDLVIAMKRLLDKGASYFVMDLRDNLGGLVQAGIET  356
               +  GT  +GYI+L  FN  A   +  A++ L       FV+DLR+N GGL   GIE 
Sbjct  332  TPGMGKGTSKIGYIKLTSFNQNASAAVKEAIETLRRDNVDAFVLDLRNNSGGLFPEGIEI  391

Query  357  AKLFLDEGDTVIYTAGRDPEAQKTVVSDKKPLITAPLIVMVNNRTASASEIVASALHDNC  416
            A+++L++G  V     R                + PL V+VN  TASASEI+A AL DN 
Sbjct  392  ARIWLNKGVIVYICDSRGVRDIYDTDGTNAIAASEPLAVLVNKGTASASEILAGALKDNK  451

Query  417  KAVLVGERTYGKGLIQSVYELRDGSGVVVTIGKYVTPNHMDINGGGIEPDFRNLPA  472
            +AVL+GE T+GKG IQSV+EL DGSG+ VT+ +Y TP+H+DIN  GI PD   LPA
Sbjct  452  RAVLLGEPTFGKGKIQSVFELSDGSGLAVTVARYETPDHIDINKVGITPD-HPLPA  506


>TR:A0A2J6LCB6 A0A2J6LCB6_LACSA PDZ domain-containing protein OS=Lactuca sativa 
OX=4236 GN=LSAT_3X85020 PE=4 SV=1
Length=412

 Score = 125 bits (315),  Expect = 1e-31
 Identities = 87/295 (29%), Positives = 155/295 (53%), Gaps = 21/295 (7%)

Query  114  PQLVTNEGIVEEAWEIVNGAFLDTRSHSWTPETWQKQKDDILASPIKSRSKAHEVIKNML  173
            P   T+E  + E W ++   F+D         T+  Q ++   + ++    A+  IK M+
Sbjct  108  PASRTHERTLIETWGLIKEIFVDP--------TFNHQANNGGNASLRIVDAAYSKIKGMI  159

Query  174  ASLGDQYTRFLSPDEFSRM---SKYDITGIGINLREVSDGGGNVKLKVLGLVLDSAADIA  230
            ++LGD +TR +SP E+      S  ++ G+G+ +    + G    L VL  V  S A  A
Sbjct  160  STLGDPFTRIISPKEYQSFRIGSDGNVQGVGLFVNTEPETG---HLVVLSYVEGSPAARA  216

Query  231  GVKQGDEILAVNGMDVSGKSSFEVSSLLQGPSKTFVVLKVKHGKCGPVKS----LKIQRQ  286
            G+  GDE++ +NG  V G S    +  L+G   T V +KV +GK   + S    +K+ R+
Sbjct  217  GIHIGDELIEINGERVKGISGEAAAQKLRGHVGTSVTVKVHNGKKLAIDSSFREVKLPRE  276

Query  287  VNAQTPVSYRL--EKVDNGTVS-VGYIRLKEFNALARKDLVIAMKRLLDKGASYFVMDLR  343
                +P+S  +   +  NG VS  GY++L  F+  A  D+  A++ L ++G   +++DLR
Sbjct  277  FIRLSPISSVIIPHRTPNGHVSKTGYVKLLAFSQTAATDMKHAIRELENQGVESYILDLR  336

Query  344  DNLGGLVQAGIETAKLFLDEGDTVIYTAGRDPEAQKTVVSDKKPLITAPLIVMVN  398
            +N GGLV+AG++ A+++LD  +T++ T  RD       + +   L   PL+++++
Sbjct  337  NNPGGLVKAGLDVAQIWLDGDETLVNTTDRDGNMLPISMINGHALTCDPLVILIS  391


>TR:A0A2J6KW60 A0A2J6KW60_LACSA PDZ domain-containing protein OS=Lactuca sativa 
OX=4236 GN=LSAT_9X49740 PE=4 SV=1
Length=607

 Score = 96.3 bits (238),  Expect = 5e-21
 Identities = 80/286 (28%), Positives = 140/286 (49%), Gaps = 32/286 (11%)

Query  125  EAWEIVNGAFLD-TRSHSWTPETWQKQKDDILASPIKSRSKAHEVIKNMLASLGDQYTRF  183
            E W ++   F+D T +H      +Q+   ++L  P+++   A+  IK ML++LGD +TR 
Sbjct  209  ETWGLIRENFVDPTFNHQDWDSKFQQTMVEML--PLRTTDAAYSKIKGMLSTLGDCFTRI  266

Query  184  LSPDEFSRM---SKYDITGIGINLREVSDGGGNVKLKVLGLVLDSAADIAGVKQGDEILA  240
            +S  E+      S  ++ G+G+ +    + G    L VL  V  S A  A +  GDE++ 
Sbjct  267  ISLKEYQSFRIGSDGNVQGVGLFVNTEPETG---HLVVLSCVEGSLAARARIHVGDELIE  323

Query  241  VNGMDVSGKSSFEVSSLLQGPSKTFVVLKVKHGKCGPVKS----LKIQRQVNAQTPVSYR  296
            +N   V G S    +  L+G   T V +KV +GK   + S    +K+ R+    +P+S  
Sbjct  324  INRERVKGISGEAAAQKLKGNVGTSVTVKVHNGKKLAIDSSFREVKLPREFIRLSPISSV  383

Query  297  L--EKVDNGTVS-VGYIRLKEFNALARKDLVIAMKRLLDKGASYFVMDLRDNLGGLVQAG  353
            +   +  NG VS  GY++L  F+                +G    ++DLR+N GG V+A 
Sbjct  384  IIPHRTPNGHVSKTGYVKLLAFS----------------QGVESCILDLRNNPGGFVKAR  427

Query  354  IETAKLFLDEGDTVIYTAGRDPEAQKTVVSDKKPLITAPLIVMVNN  399
            ++ A+++L+  +T++ T  RD       + +   L   PL+V+  N
Sbjct  428  LDVAQIWLNGDETLVNTIDRDRNMLPINMINGHALTRDPLVVLEGN  473


>TR:A0A2J6LVV4 A0A2J6LVV4_LACSA Tail specific protease domain-containing protein 
OS=Lactuca sativa OX=4236 GN=LSAT_7X80620 PE=4 SV=1
Length=220

 Score = 67.4 bits (163),  Expect = 1e-12
 Identities = 45/136 (33%), Positives = 77/136 (57%), Gaps = 7/136 (5%)

Query  246  VSGKSSFEVSSLLQGPSKTFVVLKVKHGKCGPVKS----LKIQRQVNAQTPVSYRL--EK  299
            V G S       L+G   T V +KV +GK   + S    +K+ R+    +P+S  +   +
Sbjct  4    VKGISGEAAVQKLRGHVGTSVTVKVHNGKKLAIDSSFREVKLPREFIRLSPISSVIIPHR  63

Query  300  VDNGTVS-VGYIRLKEFNALARKDLVIAMKRLLDKGASYFVMDLRDNLGGLVQAGIETAK  358
              NG VS  GY++L  F+  A  D+  A++ L ++G    ++DLR+N GGLV+AG++ A+
Sbjct  64   TPNGHVSKTGYVKLLAFSQPAATDMRHAIRELENQGVESCILDLRNNPGGLVKAGLDVAQ  123

Query  359  LFLDEGDTVIYTAGRD  374
            ++L+  +T++ T  RD
Sbjct  124  IWLNGDETLVNTINRD  139


>TR:A0A2J6L705 A0A2J6L705_LACSA Uncharacterized protein OS=Lactuca sativa OX=4236 
GN=LSAT_2X4801 PE=4 SV=1
Length=277

 Score = 52.0 bits (123),  Expect = 3e-07
 Identities = 61/225 (27%), Positives = 97/225 (43%), Gaps = 44/225 (20%)

Query  54   SLTLVFSSPISSVAATNDPYLSVNPPSSSF-------ESSLNHFDSA----------PED  96
            +L L  SSP+SS+  T  P     P SS+F        SS N + S           P++
Sbjct  8    NLDLSNSSPLSSIY-TKTPQ---TPTSSTFPYKYRLSSSSFNGYHSKCKVPTPPQALPKE  63

Query  97   CPNEEEADTEIQDDDIEPQLVTNEGIVE---------EAWEIVNGAFLD-TRSHS-WTPE  145
              NE     +   D I   L+     V          E W ++   F+D T +H  W   
Sbjct  64   NSNESVESNKKLIDSIAKGLIRLAAAVSVYAVKRTLIETWGLIKETFVDPTFNHQDWD--  121

Query  146  TWQKQKDDILASPIKSRSKAHEVIKNMLASLGDQYTRFLSPDEFSRM---SKYDITGIGI  202
             W+ Q+  +   P+++   A+  IK ML++L D++TR +SP E+      S  ++ G+G+
Sbjct  122  -WKFQQTMVEMHPLRTADAAYSKIKGMLSNLEDRFTRIISPKEYQSFRIGSDGNVQGVGL  180

Query  203  NLREVSDGGGNVKLKVLGLVLDSAADIAGVKQGDEILAVNGMDVS  247
             +    + G    L +L  V  S    AG+  G   L   G+DV+
Sbjct  181  FVNTEPETG---HLVLLSCVEGSPTARAGIHGG---LVKAGLDVA  219


 Score = 34.7 bits (78),  Expect = 0.11
 Identities = 17/51 (33%), Positives = 30/51 (59%), Gaps = 0/51 (0%)

Query  347  GGLVQAGIETAKLFLDEGDTVIYTAGRDPEAQKTVVSDKKPLITAPLIVMV  397
            GGLV+AG++ A++ LD  +T++ T  RD       + +   +   PL+V+V
Sbjct  209  GGLVKAGLDVAQICLDGDETLVNTIDRDGNMLPVNMINGHAVTCDPLVVLV  259


>TR:A0A2J6LFD9 A0A2J6LFD9_LACSA PDZ domain-containing protein OS=Lactuca sativa 
OX=4236 GN=LSAT_3X116660 PE=4 SV=1
Length=313

 Score = 51.6 bits (122),  Expect = 4e-07
 Identities = 41/150 (27%), Positives = 66/150 (44%), Gaps = 32/150 (21%)

Query  125  EAWEIVNGAFLD-TRSHSWTPETWQKQKDDILASPIKSRSKAHEVIKNMLASLGDQYTRF  183
            E W ++   F+D T +H      +Q+   ++L  P+++ + A+  IK ML++LG ++ R 
Sbjct  124  ETWGLIRETFVDPTFNHQDWDSKFQQTMVEML--PLRTANAAYRKIKGMLSTLGVRFARI  181

Query  184  LSPDEFSRMSKYDITGIGINLREVSDGGGNVKLKVLGLVLDSAADIAGVKQGDEILAVNG  243
            +SP                               VL  V  S A  AG+  GDE++ +NG
Sbjct  182  ISPQV-----------------------------VLSCVEGSPAARAGIHVGDELIEING  212

Query  244  MDVSGKSSFEVSSLLQGPSKTFVVLKVKHG  273
              V G S    +  L G   T V +KV +G
Sbjct  213  ERVKGISGEAAAQKLSGHVGTSVTVKVHNG  242


>TR:A0A2J6LFV5 A0A2J6LFV5_LACSA Nicastrin OS=Lactuca sativa OX=4236 GN=LSAT_3X63580 
PE=4 SV=1
Length=153

 Score = 37.7 bits (86),  Expect = 0.005
 Identities = 17/28 (61%), Positives = 20/28 (71%), Gaps = 0/28 (0%)

Query  327  MKRLLDKGASYFVMDLRDNLGGLVQAGI  354
            MKRL   G S+  +DLRDNLGGLVQ  +
Sbjct  1    MKRLQGMGVSFIFLDLRDNLGGLVQVDL  28


>TR:A0A2J6MAV4 A0A2J6MAV4_LACSA Glucosidase 2 subunit beta OS=Lactuca sativa 
OX=4236 GN=LSAT_6X56060 PE=4 SV=1
Length=577

 Score = 34.7 bits (78),  Expect = 0.15
 Identities = 34/153 (22%), Positives = 58/153 (38%), Gaps = 21/153 (14%)

Query  88   NHFDSAPEDCPNEE------EADTEIQDDDIEPQLVTNEGIVEEAWEIVNGAFLDTRSHS  141
            NH D  P +  NEE      E D +  D+  E  L  +  + E+  +        + SH 
Sbjct  323  NHDDETPVNVHNEENNGDNTETDDDDDDEHYEEDLDDHRDVQEDTHDD------SSSSHD  376

Query  142  WTPETWQKQKDDILASPIKSRSKAHEVIKNMLASLGDQYTRFLSPDEFSRMSKYDITGIG  201
            + P+ ++   D   AS      K  + ++N L ++    T   + +  S   +YD     
Sbjct  377  YDPDEYEDISDIESASSPSLIEKIQQTVRNFLLAVNPFQTPVNTSEAESVQKEYD-----  431

Query  202  INLREVSDGGGNVKLKVLGLVLDSAADIAGVKQ  234
                E S+    VK K+  +    A D    K+
Sbjct  432  ----EASEKLSKVKTKISRITKKLANDFGPEKE  460


>TR:A0A2J6LIC1 A0A2J6LIC1_LACSA Polygalacturonase OS=Lactuca sativa OX=4236 
GN=LSAT_5X131300 PE=3 SV=1
Length=398

 Score = 33.5 bits (75),  Expect = 0.30
 Identities = 19/84 (23%), Positives = 41/84 (49%), Gaps = 7/84 (8%)

Query  235  GDEILAVNGMDVSGKSSFEVSSLLQGPSKTFVVLKVKHGKCGPVKSLKIQRQVNAQTPVS  294
            GD+ +A++G    G S+ ++S ++ GP     +  + HG    V+++ ++     +T   
Sbjct  221  GDDCIAISG----GSSNIKISGIMCGPGHGISIGSLGHGGFDVVENVDVRNCTMKKTLAG  276

Query  295  YRLEKVDNGTVSVGYIRLKEFNAL  318
             R++    GT   GY +   F+ +
Sbjct  277  VRIKSYQGGT---GYAKKISFSGI  297


>TR:A0A2J6M8R3 A0A2J6M8R3_LACSA Protein SCAR OS=Lactuca sativa OX=4236 GN=LSAT_9X37081 
PE=3 SV=1
Length=1032

 Score = 33.5 bits (75),  Expect = 0.37
 Identities = 59/243 (24%), Positives = 91/243 (37%), Gaps = 50/243 (21%)

Query  57   LVFSSPISSVAATNDPYLSVNPPS---SSFES-------SLNHFDS-----APEDCPNEE  101
            LV   P+  +  T+D  + VN PS   S FES       S+ H ++      PE   NE 
Sbjct  265  LVHEVPVRPMLETHDEGIMVNSPSQNGSPFESPSVDKSVSMEHMNNMSGIMIPELPENET  324

Query  102  EADTEIQD------------------DDIEPQLVTNEGIVEEAWEIVNGAFLDTRSHSWT  143
            E D+ I++                  DD+ P    ++ +V E    V+   L T      
Sbjct  325  EGDSGIEEEEEEVEEKHISVEGNHKVDDVSPDGYQSDDVVSEGENYVDA--LATMESEIE  382

Query  144  PETWQKQKDDILASPIKSR----SKAHEV----IKNMLASLGDQYTRFLSPDEFSRMSKY  195
             ET  +   D     I+S+        E+    IK  + +  D  T   S D   R   +
Sbjct  383  TETELRTNSDANLEQIQSQFSDSQSGDEIENGSIKKKMETFSDSETSTTSTDNTPRSVTF  442

Query  196  DITGIGINLR----EVSDGGGNVKLKVLGLVLDSAADIAGVKQGD-EILAVNGMDVSGKS  250
              T I    R    +VSD G  V L+  G      ++++   Q D E +A +  D    S
Sbjct  443  ASTEIPFRPRILPSQVSDEG--VVLEESGSKESGLSEMSSSNQIDPEAIAASTNDDPSSS  500

Query  251  SFE  253
            + +
Sbjct  501  NLQ  503


>TR:A0A2J6KFG8 A0A2J6KFG8_LACSA Uncharacterized protein OS=Lactuca sativa OX=4236 
GN=LSAT_7X49960 PE=4 SV=1
Length=172

 Score = 31.6 bits (70),  Expect = 0.68
 Identities = 23/79 (29%), Positives = 36/79 (46%), Gaps = 7/79 (9%)

Query  46   IGTLTGALSLTLVFSSPISSVAATNDP----YLSVNPPSSSFESSL---NHFDSAPEDCP  98
            I  L G + L   F+S  + ++ T       Y +  PP+SS  SS    NH DS P+ C 
Sbjct  67   INELKGCVDLGFNFASEPTKLSKTFPALDLYYATSIPPTSSSNSSATTSNHGDSPPQPCS  126

Query  99   NEEEADTEIQDDDIEPQLV  117
                + T + +    P++V
Sbjct  127  PHNASTTTLFNSGENPEMV  145


>TR:A0A2J6LEK7 A0A2J6LEK7_LACSA SPX domain-containing protein OS=Lactuca sativa 
OX=4236 GN=LSAT_1X44781 PE=4 SV=1
Length=282

 Score = 32.0 bits (71),  Expect = 0.78
 Identities = 29/98 (30%), Positives = 41/98 (42%), Gaps = 15/98 (15%)

Query  30   SQFDYSGLTKILKK--SVIGTLTGALSLTLVFSSPISSVAATN----------DPYLSVN  77
            S  +Y+GL KILKK   + G L     +  V + P       N          D +LS  
Sbjct  130  SALNYTGLVKILKKHDKLSGALLRVPFIQKVMNEPFYKTDVLNNLVKKCEMMLDQFLSTK  189

Query  78   PPSSSFESSLNHFDSAPEDCPNEEEADTEIQDD--DIE  113
              SSS   S N  +    + PNEE +   + ++  DIE
Sbjct  190  QQSSSPSESGNRKEGRSSE-PNEESSSVRVPEELVDIE  226


>TR:A0A2J6JPR6 A0A2J6JPR6_LACSA Rab-GAP TBC domain-containing protein OS=Lactuca 
sativa OX=4236 GN=LSAT_2X46200 PE=4 SV=1
Length=460

 Score = 32.0 bits (71),  Expect = 0.96
 Identities = 41/186 (22%), Positives = 72/186 (39%), Gaps = 50/186 (27%)

Query  7    FSSPLSATSSPSTPQFIPELPPP---SQFDYSGLTKILKKSVIGTLTGALSLTLVFSSPI  63
            +SSP   TS P   + +   PPP   S  D  G+     KS               SS  
Sbjct  15   WSSPTVTTSPPPKSRSLSPPPPPPSSSNDDRYGIGSYPSKS---------------SSVT  59

Query  64   SSVAATNDPYLSVNPPSSSFES---SLNHFDSAPEDCPNEEEADTEIQDDDIEPQLVTN-  119
            SS ++ N+P++ + PP+S  +         DS+     ++ +  + I+D   + QL+   
Sbjct  60   SSDSSLNEPHVPLPPPTSIKQEPTPKTRIRDSSTRSVNSDNDVSSSIEDVSRQAQLLEEL  119

Query  120  ---------------------EGIVEEAWEIVNGAFLDTRSHSWTPETWQKQ------KD  152
                                  GI    W+++  A+L T    W+ E  +K+      K+
Sbjct  120  SRKIINIGELRQLCLLGIPDAAGIRSTVWKLLL-AYLPTDKGLWSSELAKKRAQYKQFKE  178

Query  153  DILASP  158
            ++L +P
Sbjct  179  NLLMNP  184


>TR:A0A2J6MFX0 A0A2J6MFX0_LACSA phosphoribosylamine--glycine ligase OS=Lactuca 
sativa OX=4236 GN=LSAT_7X76800 PE=3 SV=1
Length=512

 Score = 32.0 bits (71),  Expect = 0.98
 Identities = 23/74 (31%), Positives = 35/74 (47%), Gaps = 10/74 (14%)

Query  352  AGIETAKLFLD------EGDTVIYTAGRDPEAQKTVVSDKKPLITAPLIVMVNNRTASAS  405
            A +E +K F+       E  T  Y   +DP A KT + ++     AP++V  +   A   
Sbjct  176  AALEGSKNFMKTLCDKYEIPTAKYATFKDPVAAKTYIKEQG----APIVVKADGLAAGKG  231

Query  406  EIVASALHDNCKAV  419
             IVA  LH+  +AV
Sbjct  232  VIVAMTLHEAFEAV  245


>TR:A0A2J6L0B0 A0A2J6L0B0_LACSA non-specific serine/threonine protein kinase 
OS=Lactuca sativa OX=4236 GN=LSAT_8X95340 PE=4 SV=1
Length=683

 Score = 31.2 bits (69),  Expect = 1.8
 Identities = 26/83 (31%), Positives = 37/83 (45%), Gaps = 12/83 (14%)

Query  6    PFSSPLSATSSPSTPQFIPELPP--PSQFDYSGLTKILKKSVIGTLTGALSLTLVFSSPI  63
            P S+P   TSSP  P+ +   PP  PS    SG++     +V+G   G + +  +FS   
Sbjct  136  PPSTPGQTTSSPPPPRSVSSSPPAAPSSDGSSGIS---TGAVVGIAIGGVLILAIFSILF  192

Query  64   ----SSVAATNDP---YLSVNPP  79
                     TNDP   Y+   PP
Sbjct  193  ICCKKKKRRTNDPAGYYVPPPPP  215


>TR:A0A2J6K362 A0A2J6K362_LACSA ABC transporter domain-containing protein OS=Lactuca 
sativa OX=4236 GN=LSAT_6X33120 PE=4 SV=1
Length=724

 Score = 30.4 bits (67),  Expect = 3.2
 Identities = 18/42 (43%), Positives = 26/42 (62%), Gaps = 3/42 (7%)

Query  210  GGGNVKLKVLGLVLDSAADIAGVKQGDEILAVNGMDVSGKSS  251
            GGG V++    ++LD   DI+G  +  EI+AV G   SGKS+
Sbjct  94   GGGKVEMSNTKVLLD---DISGEAREGEIMAVLGASGSGKST  132


>TR:A0A2J6KP78 A0A2J6KP78_LACSA Uncharacterized protein OS=Lactuca sativa OX=4236 
GN=LSAT_3X3040 PE=3 SV=1
Length=228

 Score = 29.3 bits (64),  Expect = 5.0
 Identities = 12/22 (55%), Positives = 15/22 (68%), Gaps = 0/22 (0%)

Query  12  SATSSPSTPQFIPELPPPSQFD  33
           S T+SP+ PQ +  LPPPS  D
Sbjct  5   STTTSPTVPQLLHHLPPPSCSD  26


>TR:A0A2J6JR99 A0A2J6JR99_LACSA PWWP domain-containing protein OS=Lactuca sativa 
OX=4236 GN=LSAT_6X29660 PE=4 SV=1
Length=679

 Score = 29.6 bits (65),  Expect = 5.4
 Identities = 12/61 (20%), Positives = 31/61 (51%), Gaps = 0/61 (0%)

Query  84   ESSLNHFDSAPEDCPNEEEADTEIQDDDIEPQLVTNEGIVEEAWEIVNGAFLDTRSHSWT  143
            E  +NH +   E+  +EE+ + ++  ++ E +   N+   E  +++ +  +   R++ W 
Sbjct  140  EEQVNHEEKEEEEVNHEEKEEEQVNHEEKEEEEEVNDEEKEGEYKVSDLVWAKVRNYPWW  199

Query  144  P  144
            P
Sbjct  200  P  200


>TR:A0A2J6KDL9 A0A2J6KDL9_LACSA JmjC domain-containing protein OS=Lactuca sativa 
OX=4236 GN=LSAT_2X112720 PE=4 SV=1
Length=1144

 Score = 29.6 bits (65),  Expect = 5.8
 Identities = 18/66 (27%), Positives = 34/66 (52%), Gaps = 10/66 (15%)

Query  72   PYLSVNPPSSSFESSLNHFDSAP--EDCPNEEEADTEI---QDDDIEPQLVTNEGIVEEA  126
            P++SV  PS         FD+ P  +D PN   ++T++   +D+ +E    +++  V+  
Sbjct  594  PFMSVIQPSPKVL-----FDNMPIKDDHPNITSSETQVVDAKDESVEASTCSSKVNVDNG  648

Query  127  WEIVNG  132
            W + NG
Sbjct  649  WNMCNG  654


>TR:A0A2J6LT15 A0A2J6LT15_LACSA Protein kinase domain-containing protein OS=Lactuca 
sativa OX=4236 GN=LSAT_9X70501 PE=4 SV=1
Length=533

 Score = 29.3 bits (64),  Expect = 6.9
 Identities = 29/115 (25%), Positives = 50/115 (43%), Gaps = 14/115 (12%)

Query  43   KSVIGTLTGALS-LTLVFSSPISSVA--ATNDPYLSVNPPSSSF--ESSLNHFDSAPEDC  97
            + +I  +  ALS LT+   SP + +A  +TN+P+      SSS   E+   H +++ ++ 
Sbjct  282  RPLISDVVAALSFLTVAPPSPKTHLAPASTNNPHEQKRSSSSSSSREAEQEHQEASSQND  341

Query  98   PNEEEADTEIQDDDIEPQLVTNEGIVEEAWEIVNGAFLDTRSHSWTPETWQKQKD  152
              EEE      D++ E   + N           N    D    SW+ E+   + D
Sbjct  342  GTEEEISYTDSDEEYEENPIGNNN---------NKVEYDDDDGSWSSESLYNEDD  387


>TR:A0A2J6JKQ3 A0A2J6JKQ3_LACSA NAD(P)-binding domain-containing protein OS=Lactuca 
sativa OX=4236 GN=LSAT_7X89860 PE=4 SV=1
Length=583

 Score = 29.3 bits (64),  Expect = 7.0
 Identities = 25/99 (25%), Positives = 44/99 (44%), Gaps = 8/99 (8%)

Query  6    PFSSPLSATSSPSTPQFIPELPPPSQFDYSGLTKILKKSVIGTLTGALSLTLVFS-----  60
            P  +P  +  +PS+    PE+   S   ++     +K+    TLT   S  LV+      
Sbjct  452  PTPTPSGSKQTPSSSSPPPEVAAESTVVFTFENIEVKEDPPQTLTSGNSPYLVYDNLKPP  511

Query  61   ---SPISSVAATNDPYLSVNPPSSSFESSLNHFDSAPED  96
               SP SS    + P  +V+PP ++   + +   S+PE+
Sbjct  512  TSPSPSSSPPLVSPPTTAVSPPPAAATDNGSPVASSPEN  550


>TR:A0A2J6JYT7 A0A2J6JYT7_LACSA AAA+ ATPase domain-containing protein OS=Lactuca 
sativa OX=4236 GN=LSAT_2X6021 PE=3 SV=1
Length=708

 Score = 29.3 bits (64),  Expect = 7.2
 Identities = 26/75 (35%), Positives = 33/75 (44%), Gaps = 8/75 (11%)

Query  5    LPFSSPLSATSSPSTPQFIPELPPPSQFDYSGLTKILKKSVIGTLT-----GALSLTLVF  59
            LPFS   S   +   PQ   +LP  SQ+ YS     +KK  +  +      G L LT V 
Sbjct  102  LPFSQ--SNVLTAPKPQASSDLPEGSQWRYSEFLNAVKKGKVERVRFNKDGGVLQLTAV-  158

Query  60   SSPISSVAATNDPYL  74
                +SV   NDP L
Sbjct  159  DGRRASVVVPNDPDL  173


>TR:A0A2J6M5M5 A0A2J6M5M5_LACSA DYW domain-containing protein OS=Lactuca sativa 
OX=4236 GN=LSAT_4X72141 PE=3 SV=1
Length=795

 Score = 29.3 bits (64),  Expect = 7.3
 Identities = 31/106 (29%), Positives = 52/106 (49%), Gaps = 16/106 (15%)

Query  221  LVLDSAADIAGVKQGDEILAVNGMDVSGKSSFEVSSLLQGPSKTFVV--LKVKHGKCGPV  278
            ++LD  +DIAG+++G +I   +G  +  KS F         S TFV+  L   + KCG +
Sbjct  430  MILDIISDIAGLREGKQI---HGYVI--KSGFY--------SNTFVLNSLVYMYAKCGDL  476

Query  279  KSLK-IQRQVNAQTPVSYRLEKVDNGTVSVGYIRLKEFNALARKDL  323
             S + I  ++  +  VS+    + NG    G I +  F  + RK +
Sbjct  477  DSGRVIFDRILTKDIVSWNTIILANGFHGFGEISVNLFLEMIRKGI  522


>TR:A0A2J6JSZ6 A0A2J6JSZ6_LACSA Clp R domain-containing protein OS=Lactuca sativa 
OX=4236 GN=LSAT_4X85180 PE=3 SV=1
Length=946

 Score = 29.3 bits (64),  Expect = 7.5
 Identities = 65/258 (25%), Positives = 98/258 (38%), Gaps = 48/258 (19%)

Query  147  WQKQKDDILASPIKSRSKAHEVIKNMLASLGDQYTR-FLSPDEFSRMSKYDITG---IGI  202
            W ++++      + S + A +V      S  +   R F +  E+SR   Y       I I
Sbjct  155  WDEEEEGDKKEQVTSTTSATDV------SFSNSTKRVFEAAVEYSRTMGYKFIAPEHIAI  208

Query  203  NLREVSDGGGNVKLKVLGLVLDSAADIAGVK-QGDEILAVNGMD---VSGKSSFEVSSLL  258
             L  V DG     LK LG  L+  AD+A  + QG+  LA +G +   +   SSF   + +
Sbjct  209  GLLTVDDGSAGRVLKKLGADLNHLADVAVSRLQGE--LAKDGREPTKMLKNSSFGNKTSV  266

Query  259  QGPSK-----------TFVVLKVKHGKCGPVKSLKIQRQVNAQTPVSYRLEKVDN-----  302
            + P K             +     +G+  PV    I R    +  V     +  N     
Sbjct  267  RSPEKAKGKSALDQFCVDLTASASNGRIDPV----IGRDNEVERIVQILCRRTKNNPILL  322

Query  303  GTVSVGYIRLKEFNALARKD----LVIAMKRL--LDKGASYFVMDLRDNLGGLVQAGIET  356
            G   VG   + E  A+   D    + +  KR+  LD G        R  L G V + I  
Sbjct  323  GQAGVGKTAIAEGLAIRISDANVPVFLLTKRVMSLDIGLLISGAKERGELEGRVTSLIRE  382

Query  357  AK------LFLDEGDTVI  368
             K      LF+DE  T+I
Sbjct  383  VKESGDVILFIDEVHTLI  400


>TR:A0A2J6MJ26 A0A2J6MJ26_LACSA Helicase-like transcription factor CHR28 OS=Lactuca 
sativa OX=4236 GN=LSAT_4X55800 PE=3 SV=1
Length=1178

 Score = 29.3 bits (64),  Expect = 7.6
 Identities = 35/145 (24%), Positives = 60/145 (41%), Gaps = 17/145 (12%)

Query  79   PSSSFESSLNHFDSAPEDCPNEEEADT-EIQDDDIEPQLVTNEGIVEEA--WEIVNGAFL  135
            P S F SS  H+D+   +     E  +  I DDD   QL+ N GI + A         F+
Sbjct  128  PPSDFSSS-RHYDNRETNFERATEGGSFGISDDDGNHQLMDNSGITDFANLSTTPEVPFI  186

Query  136  DTRSHSWTPETWQKQKDDILASPIKSRSKAHEVIKNMLASLGDQYTRFLSPDEF--SRMS  193
            D   +S           D+L SP    S+ +    +++ + G  ++  ++ +E+  S + 
Sbjct  187  DVSGYS-----------DLLCSPDGESSRLYRNDPSVIYNNGMFFSDKIASNEYQNSGIE  235

Query  194  KYDITGIGINLREVSDGGGNVKLKV  218
            +Y     GI     S+   +   KV
Sbjct  236  QYASAKSGIACLPSSESSSDTPAKV  260


>TR:A0A2J6LGP9 A0A2J6LGP9_LACSA Uncharacterized protein OS=Lactuca sativa OX=4236 
GN=LSAT_8X22741 PE=4 SV=1
Length=301

 Score = 28.9 bits (63),  Expect = 7.6
 Identities = 28/106 (26%), Positives = 47/106 (44%), Gaps = 9/106 (8%)

Query  80   SSSFESSLNHFDSAPEDCPNEEEADTEIQDDDIEPQ--LVTNEGI---VEEAWEI----V  130
            SSS  SSL H     +D  N E  D ++++++ + Q    T E I   +E++  +    V
Sbjct  155  SSSSSSSLGHVTMEEKDTENREVVDIQLEEENHKNQNHTSTEENIDVKLEDSLPVEEKNV  214

Query  131  NGAFLDTRSHSWTPETWQKQKDDILASPIKSRSKAHEVIKNMLASL  176
            NGA+          E   +  D+  A+ IKS   +    +   A+L
Sbjct  215  NGAYTPNLHTISVQELTLEDDDERNANLIKSSDHSSSQKRRTTATL  260


>TR:A0A2J6KUE1 A0A2J6KUE1_LACSA Protein SPA, chloroplastic OS=Lactuca sativa 
OX=4236 GN=LSAT_9X46261 PE=4 SV=1
Length=161

 Score = 28.1 bits (61),  Expect = 8.9
 Identities = 13/41 (32%), Positives = 20/41 (49%), Gaps = 0/41 (0%)

Query  63   ISSVAATNDPYLSVNPPSSSFESSLNHFDSAPEDCPNEEEA  103
            +SS  +   P+LS + PS    SS +HF S    C   + +
Sbjct  1    MSSATSLRSPFLSPSSPSKLSSSSSSHFHSLSFKCSRNQRS  41


>TR:A0A2J6KZW4 A0A2J6KZW4_LACSA Aminotransferase class I/classII domain-containing 
protein OS=Lactuca sativa OX=4236 GN=LSAT_6X8340 PE=3 
SV=1
Length=529

 Score = 28.9 bits (63),  Expect = 9.0
 Identities = 20/73 (27%), Positives = 31/73 (42%), Gaps = 3/73 (4%)

Query  1    MRLLLPFSSPLSATSSPSTPQFIPELPPPSQFDYSGLTKILKKSVIGTLTGALSLTLVFS  60
            ++L L   +P     +PS P  +PE PPP      GL ++     I +  GA     V +
Sbjct  56   LQLYLKAKNPSDDDPNPSPPPQLPETPPPPP---GGLQRVHSVRSIWSPRGANGQVQVST  112

Query  61   SPISSVAATNDPY  73
               S +   + PY
Sbjct  113  RANSVIKHPDSPY  125


>TR:A0A2J6LSU8 A0A2J6LSU8_LACSA Uncharacterized protein OS=Lactuca sativa OX=4236 
GN=LSAT_7X111741 PE=4 SV=1
Length=247

 Score = 28.5 bits (62),  Expect = 9.2
 Identities = 30/130 (23%), Positives = 52/130 (40%), Gaps = 9/130 (7%)

Query  50   TGALSL---TLVFSSPISSVAATNDPYLSVNPPSSSFESSLNHFDSA------PEDCPNE  100
            TGAL L   TLV      S     +  + +NP S  +++      +       PE    E
Sbjct  71   TGALMLRAQTLVTLKEYHSALFDVNRLIELNPSSEVYQNLEARLKTQLSLAPIPELEEEE  130

Query  101  EEADTEIQDDDIEPQLVTNEGIVEEAWEIVNGAFLDTRSHSWTPETWQKQKDDILASPIK  160
            EE + E ++++ E +    E     + EI      DT+ H         +  +I  +P +
Sbjct  131  EEEEEEEEEEEEEEEEDNEEDEQSTSVEIAENDIDDTKGHEPDTAVSNLENVEITITPPQ  190

Query  161  SRSKAHEVIK  170
            ++S   E+ K
Sbjct  191  TQSLKEEIPK  200


>TR:A0A2J6MIU4 A0A2J6MIU4_LACSA Root cap OS=Lactuca sativa OX=4236 GN=LSAT_7X86221 
PE=4 SV=1
Length=637

 Score = 28.9 bits (63),  Expect = 9.3
 Identities = 25/88 (28%), Positives = 35/88 (40%), Gaps = 14/88 (16%)

Query  6    PFSSPLSATSSPSTP------------QFIPELPPPSQFDYSGLTKILKKSVIGTLTGAL  53
            P SSP   T SP TP            ++ P  P PS   ++       +S   T T ++
Sbjct  127  PSSSPPPPTPSPPTPSSPPPTTPSPPTEYTPTTPTPSSPPHTTTPSSPTESTPPTPTTSI  186

Query  54   SLTLVFSSPISSVAATNDPYLSVNPPSS  81
                  S PI S   T+ P  S  PP++
Sbjct  187  PPPTTPSPPIESTPPTSTP--STPPPTT  212


Lambda      K        H
   0.314    0.132    0.374 

Gapped
Lambda      K        H
   0.267   0.0410    0.140 

Effective search space used: 3687063122


  Database: uniprotkb_refprotswissprot
    Posted date:  May 4, 2023  1:43 AM
  Number of letters in database: 31,152,632,622
  Number of sequences in database:  77,617,787


Matrix: BLOSUM62
Gap Penalties: Existence: 11, Extension: 1
Neighboring words threshold: 11
Window for multiple hits: 40
```
