## Supplementary material for "Sustained non-photochemical quenching and regulation of PSII repair cycle during combined low temperature and high light stress in lettuce": Ferredoxin.txt

```
BLASTP 2.12.0+


Reference: Stephen F. Altschul, Thomas L. Madden, Alejandro A.
Schaffer, Jinghui Zhang, Zheng Zhang, Webb Miller, and David J.
Lipman (1997), "Gapped BLAST and PSI-BLAST: a new generation of
protein database search programs", Nucleic Acids Res. 25:3389-3402.


Reference for composition-based statistics: Alejandro A. Schaffer,
L. Aravind, Thomas L. Madden, Sergei Shavirin, John L. Spouge, Yuri
I. Wolf, Eugene V. Koonin, and Stephen F. Altschul (2001),
"Improving the accuracy of PSI-BLAST protein database searches with
composition-based statistics and other refinements", Nucleic Acids
Res. 29:2994-3005.


Database: uniprotkb_refprotswissprot
           77,617,787 sequences; 31,152,632,622 total letters


Query= sp|P16972|FER2_ARATH OS=Arabidopsis thaliana OX=3702 GN=FD2 PE=1
SV=1

Length=148
                                                                      Score     E
Sequences producing significant alignments:                          (Bits)  Value

TR:A0A2J6KNP0 A0A2J6KNP0_LACSA Ferredoxin OS=Lactuca sativa OX=423...  192     4e-64
TR:A0A2J6L0F1 A0A2J6L0F1_LACSA Multifunctional fusion protein OS=L...  151     1e-45
TR:A0A2J6LTK2 A0A2J6LTK2_LACSA Ferredoxin OS=Lactuca sativa OX=423...  139     9e-44
TR:A0A2J6KNW1 A0A2J6KNW1_LACSA Ferredoxin OS=Lactuca sativa OX=423...  79.0    2e-19
TR:A0A2J6L172 A0A2J6L172_LACSA 2Fe-2S ferredoxin-type domain-conta...  70.5    9e-16
TR:A0A2J6LE00 A0A2J6LE00_LACSA Subtilisin-like protease fibronecti...  32.0    0.13 
TR:A0A2J6JJW4 A0A2J6JJW4_LACSA CW-type domain-containing protein O...  31.6    0.19 
TR:A0A2J6M3C2 A0A2J6M3C2_LACSA Nucleotidyl transferase domain-cont...  31.2    0.22 
TR:A0A2J6JSN8 A0A2J6JSN8_LACSA Subtilisin-like protease OS=Lactuca...  29.6    0.79 
TR:A0A2J6L093 A0A2J6L093_LACSA Uncharacterized protein OS=Lactuca ...  28.9    1.4  
TR:A0A2J6KSZ6 A0A2J6KSZ6_LACSA Uncharacterized protein OS=Lactuca ...  28.5    1.9  
TR:A0A2J6L6P0 A0A2J6L6P0_LACSA Peptidase S8/S53 domain-containing ...  28.1    2.5  
TR:A0A2J6LEC3 A0A2J6LEC3_LACSA Cucumisin OS=Lactuca sativa OX=4236...  27.7    3.5  
TR:A0A2J6JMV4 A0A2J6JMV4_LACSA Uncharacterized protein OS=Lactuca ...  27.3    3.9  
TR:A0A2J6LTQ9 A0A2J6LTQ9_LACSA Uncharacterized protein OS=Lactuca ...  27.3    4.5  
TR:A0A2J6KZX8 A0A2J6KZX8_LACSA Subtilisin-like protease OS=Lactuca...  26.9    6.3  
TR:A0A2J6LNB0 A0A2J6LNB0_LACSA Uncharacterized protein OS=Lactuca ...  26.6    8.2  
TR:A0A2J6JRI7 A0A2J6JRI7_LACSA Protein kinase domain-containing pr...  26.6    8.3  
TR:A0A2J6KSX8 A0A2J6KSX8_LACSA Uncharacterized protein OS=Lactuca ...  26.6    8.6  
TR:A0A2J6LYJ5 A0A2J6LYJ5_LACSA ER membrane protein complex subunit...  26.2    9.9  
TR:A0A2J6KSJ1 A0A2J6KSJ1_LACSA Homeobox-leucine zipper protein OS=...  26.2    10.0 


>TR:A0A2J6KNP0 A0A2J6KNP0_LACSA Ferredoxin OS=Lactuca sativa OX=4236 GN=LSAT_5X105820 
PE=3 SV=1
Length=155

 Score = 192 bits (489),  Expect = 4e-64
 Identities = 101/151 (67%), Positives = 119/151 (79%), Gaps = 6/151 (4%)

Query  2    ASTALSSAIVGTSFIRRSPAPISLRSLPSAN-TQSLFGLKSGTA---RGGRVTAMATYKV  57
            A+ +L+  +  TSF+RR     ++RSL ++N T +LFGLKS T    RGG VT MATYKV
Sbjct  4    ATASLTGTMASTSFLRRQQPTTAIRSLSTSNKTAALFGLKSSTGIRNRGG-VTMMATYKV  62

Query  58   KFITPEGELEVECDDDVYVLD-AAEEAGIDLPYSCRAGSCSSCAGKVVSGSVDQSDQSFL  116
              +TPEG  E EC DDVY+LD A EE GIDLPYSCRAGSCSSCAGKVVSGS+DQSD SFL
Sbjct  63   TLVTPEGTQEFECPDDVYILDHAMEEVGIDLPYSCRAGSCSSCAGKVVSGSLDQSDGSFL  122

Query  117  DDEQIGEGFVLTCAAYPTSDVTIETHKEEDI  147
            DD+Q+ EG+VLTC AYPTSDVTIETHKEE++
Sbjct  123  DDDQLEEGWVLTCVAYPTSDVTIETHKEEEL  153


>TR:A0A2J6L0F1 A0A2J6L0F1_LACSA Multifunctional fusion protein OS=Lactuca sativa 
OX=4236 GN=LSAT_1X59281 PE=3 SV=1
Length=340

 Score = 151 bits (382),  Expect = 1e-45
 Identities = 78/145 (54%), Positives = 103/145 (71%), Gaps = 8/145 (6%)

Query  4    TALSSAIVGTSFIRRSPAPISLRSLPSANTQSLFGLKSGTARGGRVTAMATYKVKFITPE  63
            T   ++   ++F++      S++S+  A     FGLKSG++   R TAMATYKVK + P+
Sbjct  202  TTRKTSTTPSAFLKSPSTLPSIKSISKA-----FGLKSGSSF--RTTAMATYKVKLVGPD  254

Query  64   GEL-EVECDDDVYVLDAAEEAGIDLPYSCRAGSCSSCAGKVVSGSVDQSDQSFLDDEQIG  122
            GE  E E  DD Y+LD+AE AGI+LPYSCRAG+CS+CAGK+ +G VDQSD SFLDD Q+ 
Sbjct  255  GEENEFEAPDDCYILDSAENAGIELPYSCRAGACSTCAGKMATGCVDQSDGSFLDDNQMK  314

Query  123  EGFVLTCAAYPTSDVTIETHKEEDI  147
            EG++LTC +YPTSD  I THKE D+
Sbjct  315  EGYLLTCISYPTSDCVIHTHKEGDL  339


>TR:A0A2J6LTK2 A0A2J6LTK2_LACSA Ferredoxin OS=Lactuca sativa OX=4236 GN=LSAT_6X38800 
PE=3 SV=1
Length=98

 Score = 139 bits (350),  Expect = 9e-44
 Identities = 64/97 (66%), Positives = 79/97 (81%), Gaps = 1/97 (1%)

Query  52   MATYKVKFITPEG-ELEVECDDDVYVLDAAEEAGIDLPYSCRAGSCSSCAGKVVSGSVDQ  110
            MATYKVK + P+G E E +  DD Y+LD+AE AG++LPYSCRAG+CS+CAGK+V+G+VDQ
Sbjct  1    MATYKVKLVGPDGDENEFDAPDDCYILDSAESAGVELPYSCRAGACSTCAGKIVAGAVDQ  60

Query  111  SDQSFLDDEQIGEGFVLTCAAYPTSDVTIETHKEEDI  147
            SD SFLDD Q+ EG+VLTC AYPT D  I THKE D+
Sbjct  61   SDGSFLDDNQMKEGYVLTCIAYPTCDSVIHTHKEADL  97


>TR:A0A2J6KNW1 A0A2J6KNW1_LACSA Ferredoxin OS=Lactuca sativa OX=4236 GN=LSAT_7X67141 
PE=3 SV=1
Length=150

 Score = 79.0 bits (193),  Expect = 2e-19
 Identities = 51/142 (36%), Positives = 77/142 (54%), Gaps = 4/142 (3%)

Query  9    AIVGTSFIRRSPAPISLRSLPSANTQSLFGLKSGTARGG-RVTAMATYKVKFITPEGEL-  66
            A    +F   +P P +L +       +L  L     RG  R T   +YKV  I  EGE  
Sbjct  2    AAAAPTFHITTPPPFTLAAPRHHFATNLRSLHRLHLRGRLRYTTTCSYKVA-IEHEGETT  60

Query  67   EVECDDDVYVLDAAEEAGIDLPYSCRAGSCSSCAGKVVSGSVDQSDQSFLDDEQIGEGFV  126
            E+E D D  +L+ A ++G+ +P+ C+ G C +C  K++SGSVDQS +  L D+ I  G+ 
Sbjct  61   ELEVDPDETILEKALDSGMSVPHDCKLGVCMTCPAKLLSGSVDQS-EGMLSDDVIERGYS  119

Query  127  LTCAAYPTSDVTIETHKEEDIV  148
            L C +YP SD  I+   EE+++
Sbjct  120  LLCVSYPKSDCHIKIIPEEELL  141


>TR:A0A2J6L172 A0A2J6L172_LACSA 2Fe-2S ferredoxin-type domain-containing protein 
OS=Lactuca sativa OX=4236 GN=LSAT_6X78541 PE=4 SV=1
Length=190

 Score = 70.5 bits (171),  Expect = 9e-16
 Identities = 30/76 (39%), Positives = 47/76 (62%), Gaps = 0/76 (0%)

Query  72   DDVYVLDAAEEAGIDLPYSCRAGSCSSCAGKVVSGSVDQSDQSFLDDEQIGEGFVLTCAA  131
            +D Y+L  AE   I LP++CR G C+SCA ++ SG + Q +   +  E   +G+ L C  
Sbjct  87   EDQYILHTAEAQDISLPFACRHGCCTSCAVRIKSGGLRQPEALGISAELKAKGYALLCVG  146

Query  132  YPTSDVTIETHKEEDI  147
            +PTSDV +ET  E+++
Sbjct  147  FPTSDVEVETQDEDEV  162


>TR:A0A2J6LE00 A0A2J6LE00_LACSA Subtilisin-like protease fibronectin type-III 
domain-containing protein OS=Lactuca sativa OX=4236 GN=LSAT_2X117241 
PE=3 SV=1
Length=672

 Score = 32.0 bits (71),  Expect = 0.13
 Identities = 17/29 (59%), Positives = 21/29 (72%), Gaps = 1/29 (3%)

Query  30   SANTQSLFGLKSGTARGGRVTA-MATYKV  57
            + N  SLFGL +GTARGG  +A +A YKV
Sbjct  155  AVNNASLFGLANGTARGGVPSARIAVYKV  183


>TR:A0A2J6JJW4 A0A2J6JJW4_LACSA CW-type domain-containing protein OS=Lactuca 
sativa OX=4236 GN=LSAT_8X54460 PE=4 SV=1
Length=1508

 Score = 31.6 bits (70),  Expect = 0.19
 Identities = 19/50 (38%), Positives = 27/50 (54%), Gaps = 1/50 (2%)

Query  23   ISLRSLPSANTQSLFGLKSGTARGGRVTAMATYKVKFITPEGELEVECDD  72
            + +++ PS +  +  GLK+   RG  V    TYK  F  P+ ELE E DD
Sbjct  477  LKVKNDPSKSKNNAHGLKTDDPRGNNVKVRDTYKDFFGEPDPELE-EGDD  525


>TR:A0A2J6M3C2 A0A2J6M3C2_LACSA Nucleotidyl transferase domain-containing protein 
OS=Lactuca sativa OX=4236 GN=LSAT_2X32160 PE=4 SV=1
Length=459

 Score = 31.2 bits (69),  Expect = 0.22
 Identities = 16/38 (42%), Positives = 22/38 (58%), Gaps = 0/38 (0%)

Query  94   GSCSSCAGKVVSGSVDQSDQSFLDDEQIGEGFVLTCAA  131
            G   S  G VVS +V   +++ L D QIG GFV+T  +
Sbjct  412  GDGCSINGSVVSSNVQLQERAVLKDCQIGAGFVVTAGS  449


>TR:A0A2J6JSN8 A0A2J6JSN8_LACSA Subtilisin-like protease OS=Lactuca sativa OX=4236 
GN=LSAT_5X140441 PE=3 SV=1
Length=761

 Score = 29.6 bits (65),  Expect = 0.79
 Identities = 17/24 (71%), Positives = 18/24 (75%), Gaps = 1/24 (4%)

Query  35   SLFGLKSGTARGGRVTA-MATYKV  57
            SLFG  SGTARG  V A +ATYKV
Sbjct  230  SLFGFASGTARGMSVHARVATYKV  253


>TR:A0A2J6L093 A0A2J6L093_LACSA Uncharacterized protein OS=Lactuca sativa OX=4236 
GN=LSAT_3X63961 PE=3 SV=1
Length=745

 Score = 28.9 bits (63),  Expect = 1.4
 Identities = 21/67 (31%), Positives = 30/67 (45%), Gaps = 13/67 (19%)

Query  50   TAMATYKVKFITPEGELEVECDD-------DVYVLDAAEEAGIDLPYSCR------AGSC  96
            T +A  +V F  P+  +EV  D         + VL A   AG+D+P  C       AG+C
Sbjct  57   TPIAGARVHFPNPDDVIEVFVDGYPVKIPKGMTVLQACSVAGVDIPRFCYHDRLSIAGNC  116

Query  97   SSCAGKV  103
              C  +V
Sbjct  117  RMCLVEV  123


>TR:A0A2J6KSZ6 A0A2J6KSZ6_LACSA Uncharacterized protein OS=Lactuca sativa OX=4236 
GN=LSAT_8X115380 PE=3 SV=1
Length=736

 Score = 28.5 bits (62),  Expect = 1.9
 Identities = 22/54 (41%), Positives = 31/54 (57%), Gaps = 6/54 (11%)

Query  35   SLFGLKSGTARGGRVTA-MATYKVKFITPEGELEVECDDDVYVLDAAEEAGIDL  87
            +L GL+SG ARGG   A +A YKV +I  EG      +D +   +AA   G+D+
Sbjct  216  NLLGLQSGIARGGVPRARIAVYKVCWI--EG---CRSEDVLSAFEAAIADGVDI  264


>TR:A0A2J6L6P0 A0A2J6L6P0_LACSA Peptidase S8/S53 domain-containing protein OS=Lactuca 
sativa OX=4236 GN=LSAT_4X12580 PE=3 SV=1
Length=571

 Score = 28.1 bits (61),  Expect = 2.5
 Identities = 20/59 (34%), Positives = 30/59 (51%), Gaps = 11/59 (19%)

Query  32  NTQSLFGLKSGTARGGRVTA-MATYKVKFITPEGELEVECD--DDVYVLDAAEEAGIDL  87
           N  S +G+  GTARGG  +A +A YK          +V+C+  D +   D A   G+D+
Sbjct  28  NKASYYGVAQGTARGGVPSARLAVYKA--------CDVDCNMRDILTAFDDAISDGVDI  78


>TR:A0A2J6LEC3 A0A2J6LEC3_LACSA Cucumisin OS=Lactuca sativa OX=4236 GN=LSAT_2X117181 
PE=3 SV=1
Length=742

 Score = 27.7 bits (60),  Expect = 3.5
 Identities = 14/29 (48%), Positives = 19/29 (66%), Gaps = 1/29 (3%)

Query  30   SANTQSLFGLKSGTARGGRVTA-MATYKV  57
            + N  S+ GL  GTARGG  +A +A YK+
Sbjct  222  AVNNASMLGLGKGTARGGVPSARIAVYKI  250


>TR:A0A2J6JMV4 A0A2J6JMV4_LACSA Uncharacterized protein OS=Lactuca sativa OX=4236 
GN=LSAT_1X440 PE=4 SV=1
Length=261

 Score = 27.3 bits (59),  Expect = 3.9
 Identities = 10/21 (48%), Positives = 15/21 (71%), Gaps = 0/21 (0%)

Query  91   CRAGSCSSCAGKVVSGSVDQS  111
            C +GSC   AG+++S S+D S
Sbjct  72   CSSGSCGLAAGRLLSSSIDGS  92


>TR:A0A2J6LTQ9 A0A2J6LTQ9_LACSA Uncharacterized protein OS=Lactuca sativa OX=4236 
GN=LSAT_1X1120 PE=4 SV=1
Length=556

 Score = 27.3 bits (59),  Expect = 4.5
 Identities = 10/21 (48%), Positives = 15/21 (71%), Gaps = 0/21 (0%)

Query  91   CRAGSCSSCAGKVVSGSVDQS  111
            C +GSC   AG+++S S+D S
Sbjct  72   CSSGSCGLAAGRLLSSSIDGS  92


>TR:A0A2J6KZX8 A0A2J6KZX8_LACSA Subtilisin-like protease OS=Lactuca sativa OX=4236 
GN=LSAT_5X122520 PE=3 SV=1
Length=773

 Score = 26.9 bits (58),  Expect = 6.3
 Identities = 21/56 (38%), Positives = 29/56 (52%), Gaps = 6/56 (11%)

Query  35   SLFGLKSGTARGGRVTA-MATYKVKFITPEGELEVEC-DDDVY-VLDAAEEAGIDL  87
            S+FG  +GTA+GG   + +  YKV F    G    EC D D+    D A   G+D+
Sbjct  241  SVFGYGNGTAKGGSPNSRVVAYKVCFPPVNGN---ECFDADILAAFDMAIHDGVDV  293


>TR:A0A2J6LNB0 A0A2J6LNB0_LACSA Uncharacterized protein OS=Lactuca sativa OX=4236 
GN=LSAT_4X60901 PE=4 SV=1
Length=594

 Score = 26.6 bits (57),  Expect = 8.2
 Identities = 16/36 (44%), Positives = 18/36 (50%), Gaps = 0/36 (0%)

Query  62   PEGELEVECDDDVYVLDAAEEAGIDLPYSCRAGSCS  97
            P G L V   DD  + DA E AG  L  S  AG C+
Sbjct  234  PSGSLLVLNHDDRKIFDAFENAGSPLSDSDIAGFCA  269


>TR:A0A2J6JRI7 A0A2J6JRI7_LACSA Protein kinase domain-containing protein OS=Lactuca 
sativa OX=4236 GN=LSAT_9X113641 PE=3 SV=1
Length=684

 Score = 26.6 bits (57),  Expect = 8.3
 Identities = 17/56 (30%), Positives = 26/56 (46%), Gaps = 13/56 (23%)

Query  69   ECDDDVYVLDAAEEAGIDLPYSCRAGSCSSCAGKVVSGSVDQSDQSFLDDEQIGEG  124
            E +DDV+VLD   E GI              A K     + ++  +F + E++GEG
Sbjct  332  EAEDDVFVLDTEFEKGIG-------------AKKFSYKELARATNNFSEQEKLGEG  374


>TR:A0A2J6KSX8 A0A2J6KSX8_LACSA Uncharacterized protein OS=Lactuca sativa OX=4236 
GN=LSAT_8X115421 PE=3 SV=1
Length=1116

 Score = 26.6 bits (57),  Expect = 8.6
 Identities = 19/51 (37%), Positives = 28/51 (55%), Gaps = 6/51 (12%)

Query  38   GLKSGTARGGRVTA-MATYKVKFITPEGELEVECDDDVYVLDAAEEAGIDL  87
            GL +GTARGG   A +A YK+ +I    +     +D +   DAA   G+D+
Sbjct  219  GLNTGTARGGVPRARIAVYKMCWIQGCSD-----EDILSAFDAAIADGVDI  264


>TR:A0A2J6LYJ5 A0A2J6LYJ5_LACSA ER membrane protein complex subunit 10 OS=Lactuca 
sativa OX=4236 GN=LSAT_0X14820 PE=4 SV=1
Length=310

 Score = 26.2 bits (56),  Expect = 9.9
 Identities = 15/39 (38%), Positives = 21/39 (54%), Gaps = 4/39 (10%)

Query  103  VVSGSVDQSDQSFLDDEQIGEGFVLTCAAYPTSDVTIET  141
            +VS S  QSD+  +DDE+ G    L     P  DVT+ +
Sbjct  17   IVSNSSFQSDELLVDDEEFG----LEGGRSPDIDVTVSS  51


>TR:A0A2J6KSJ1 A0A2J6KSJ1_LACSA Homeobox-leucine zipper protein OS=Lactuca sativa 
OX=4236 GN=LSAT_4X106901 PE=3 SV=1
Length=320

 Score = 26.2 bits (56),  Expect = 10.0
 Identities = 12/40 (30%), Positives = 23/40 (58%), Gaps = 0/40 (0%)

Query  109  DQSDQSFLDDEQIGEGFVLTCAAYPTSDVTIETHKEEDIV  148
            DQSD+S  +++++ + FV T + Y    +    + E D+V
Sbjct  256  DQSDESLDEEDKLEKMFVTTVSGYMLPKIENGDYPELDVV  295


Lambda      K        H
   0.313    0.129    0.365 

Gapped
Lambda      K        H
   0.267   0.0410    0.140 

Effective search space used: 582678730


  Database: uniprotkb_refprotswissprot
    Posted date:  May 4, 2023  1:43 AM
  Number of letters in database: 31,152,632,622
  Number of sequences in database:  77,617,787


Matrix: BLOSUM62
Gap Penalties: Existence: 11, Extension: 1
Neighboring words threshold: 11
Window for multiple hits: 40
```
