## Supplementary material for "Sustained non-photochemical quenching and regulation of PSII repair cycle during combined low temperature and high light stress in lettuce": Hcf136.txt

```
BLASTP 2.12.0+


Reference: Stephen F. Altschul, Thomas L. Madden, Alejandro A.
Schaffer, Jinghui Zhang, Zheng Zhang, Webb Miller, and David J.
Lipman (1997), "Gapped BLAST and PSI-BLAST: a new generation of
protein database search programs", Nucleic Acids Res. 25:3389-3402.


Reference for composition-based statistics: Alejandro A. Schaffer,
L. Aravind, Thomas L. Madden, Sergei Shavirin, John L. Spouge, Yuri
I. Wolf, Eugene V. Koonin, and Stephen F. Altschul (2001),
"Improving the accuracy of PSI-BLAST protein database searches with
composition-based statistics and other refinements", Nucleic Acids
Res. 29:2994-3005.


Database: uniprotkb_refprotswissprot
           77,617,787 sequences; 31,152,632,622 total letters


Query= sp|O82660|P2SAF_ARATH OS=Arabidopsis thaliana OX=3702 GN=HCF136 PE=1
SV=1

Length=403
                                                                      Score     E
Sequences producing significant alignments:                          (Bits)  Value

TR:A0A2J6K9D6 A0A2J6K9D6_LACSA Photosynthesis system II assembly f...  608     0.0  
TR:A0A2J6KJL7 A0A2J6KJL7_LACSA Peptidyl-prolyl cis-trans isomerase...  36.6    0.021
TR:A0A2J6JY73 A0A2J6JY73_LACSA 9-cis-epoxycarotenoid dioxygenase O...  34.7    0.11 
TR:A0A2J6K6U4 A0A2J6K6U4_LACSA BHLH domain-containing protein OS=L...  33.1    0.19 
TR:A0A2J6K3J1 A0A2J6K3J1_LACSA Kinesin motor domain-containing pro...  33.5    0.27 
TR:A0A2J6JW52 A0A2J6JW52_LACSA Phytocyanin domain-containing prote...  31.6    0.59 
TR:A0A2J6LYM2 A0A2J6LYM2_LACSA EngB-type G domain-containing prote...  32.0    0.63 
TR:A0A2J6LTF5 A0A2J6LTF5_LACSA GATA-type domain-containing protein...  31.6    0.74 
TR:A0A2J6JPH3 A0A2J6JPH3_LACSA Hyccin OS=Lactuca sativa OX=4236 GN...  32.0    0.74 
TR:A0A2J6M7K5 A0A2J6M7K5_LACSA Mechanosensitive ion channel protei...  32.0    0.80 
TR:A0A2J6L2F9 A0A2J6L2F9_LACSA Phytocyanin domain-containing prote...  31.2    1.1  
TR:A0A2J6KGG2 A0A2J6KGG2_LACSA Tetraspanin OS=Lactuca sativa OX=42...  31.2    1.2  
TR:A0A2J6LIF7 A0A2J6LIF7_LACSA J domain-containing protein OS=Lact...  31.2    1.3  
TR:A0A2J6LNU8 A0A2J6LNU8_LACSA Peptidase S1 domain-containing prot...  31.2    1.3  
TR:A0A2J6K6N8 A0A2J6K6N8_LACSA Protein kinase domain-containing pr...  31.2    1.4  
TR:A0A2J6L451 A0A2J6L451_LACSA Uncharacterized protein OS=Lactuca ...  31.2    1.4  
TR:A0A2J6KYB6 A0A2J6KYB6_LACSA Uncharacterized protein OS=Lactuca ...  30.4    1.4  
TR:A0A2J6MH44 A0A2J6MH44_LACSA Pectinesterase inhibitor domain-con...  30.4    1.5  
TR:A0A2J6KYP9 A0A2J6KYP9_LACSA SEA domain-containing protein OS=La...  30.8    1.7  
TR:A0A2J6MIH3 A0A2J6MIH3_LACSA Uncharacterized protein OS=Lactuca ...  30.4    1.9  
TR:A0A2J6JQJ1 A0A2J6JQJ1_LACSA DUF4005 domain-containing protein O...  30.4    2.3  
TR:A0A2J6LPJ9 A0A2J6LPJ9_LACSA Uncharacterized protein OS=Lactuca ...  29.6    2.3  
TR:A0A2J6KW70 A0A2J6KW70_LACSA Uncharacterized protein OS=Lactuca ...  30.4    2.4  
TR:A0A2J6JHJ1 A0A2J6JHJ1_LACSA Ethylene receptor OS=Lactuca sativa...  30.4    2.5  
TR:A0A2J6MC80 A0A2J6MC80_LACSA Pentacotripeptide-repeat region of ...  30.4    2.5  
TR:A0A2J6KFE4 A0A2J6KFE4_LACSA Response regulatory domain-containi...  30.0    2.5  
TR:A0A2J6KHU7 A0A2J6KHU7_LACSA Protease Do-like 5, chloroplastic O...  30.0    2.6  
TR:A0A2J6KWB9 A0A2J6KWB9_LACSA Protein ABIL3 OS=Lactuca sativa OX=...  30.0    2.7  
TR:A0A2J6KIV9 A0A2J6KIV9_LACSA Uncharacterized protein OS=Lactuca ...  29.3    2.7  
TR:A0A2J6JSJ4 A0A2J6JSJ4_LACSA GATA-type domain-containing protein...  30.0    2.7  
TR:A0A2J6JKH0 A0A2J6JKH0_LACSA Uncharacterized protein OS=Lactuca ...  30.0    3.0  
TR:A0A2J6K646 A0A2J6K646_LACSA dolichol kinase OS=Lactuca sativa O...  30.0    3.1  
TR:A0A2J6KFS8 A0A2J6KFS8_LACSA CRM domain-containing protein OS=La...  30.0    3.1  
TR:A0A2J6MF96 A0A2J6MF96_LACSA UBA domain-containing protein OS=La...  30.0    3.2  
TR:A0A2J6L050 A0A2J6L050_LACSA non-specific serine/threonine prote...  29.6    4.2  
TR:A0A2J6JKD3 A0A2J6JKD3_LACSA Uncharacterized protein OS=Lactuca ...  27.3    4.7  
TR:A0A2J6KGU3 A0A2J6KGU3_LACSA Uncharacterized protein OS=Lactuca ...  28.5    5.3  
TR:A0A2J6JQZ0 A0A2J6JQZ0_LACSA HTH myb-type domain-containing prot...  29.3    5.4  
TR:A0A2J6MH91 A0A2J6MH91_LACSA Pectinesterase inhibitor domain-con...  28.9    5.8  
TR:A0A2J6JS99 A0A2J6JS99_LACSA Protein kinase domain-containing pr...  29.3    6.0  
TR:A0A2J6M913 A0A2J6M913_LACSA Uncharacterized protein OS=Lactuca ...  29.3    6.1  
TR:A0A2J6KHZ8 A0A2J6KHZ8_LACSA Malate synthase OS=Lactuca sativa O...  28.9    7.2  
TR:A0A2J6KEC8 A0A2J6KEC8_LACSA Protein kinase domain-containing pr...  28.9    7.4  
TR:A0A2J6LLV6 A0A2J6LLV6_LACSA Protein kinase domain-containing pr...  28.9    7.5  
TR:A0A2J6K4Y8 A0A2J6K4Y8_LACSA AAA+ ATPase domain-containing prote...  28.9    7.6  
TR:A0A2J6JPD7 A0A2J6JPD7_LACSA Magnesium-dependent phosphatase-1 O...  28.1    7.6  
TR:A0A2J6L7X6 A0A2J6L7X6_LACSA Zinc finger PHD-type domain-contain...  28.9    7.9  
TR:A0A2J6LWD7 A0A2J6LWD7_LACSA Uncharacterized protein OS=Lactuca ...  27.3    8.5  
TR:A0A2J6JKB5 A0A2J6JKB5_LACSA PPIase cyclophilin-type domain-cont...  28.5    8.9  
TR:A0A2J6K454 A0A2J6K454_LACSA Uncharacterized protein OS=Lactuca ...  28.1    9.5  
TR:A0A2J6KJE7 A0A2J6KJE7_LACSA Protein kinase domain-containing pr...  28.5    9.5  
TR:A0A2J6KU05 A0A2J6KU05_LACSA Protein SCAI OS=Lactuca sativa OX=4...  28.5    9.5  
TR:A0A2J6JRS8 A0A2J6JRS8_LACSA Formin-like protein OS=Lactuca sati...  28.5    9.5  
TR:A0A2J6LWE3 A0A2J6LWE3_LACSA FAD-binding PCMH-type domain-contai...  28.5    9.6  
TR:A0A2J6MC96 A0A2J6MC96_LACSA Protein CHUP1, chloroplastic OS=Lac...  28.5    9.6  


>TR:A0A2J6K9D6 A0A2J6K9D6_LACSA Photosynthesis system II assembly factor Ycf48/Hcf136-like 
domain-containing protein OS=Lactuca sativa OX=4236 
GN=LSAT_3X35480 PE=4 SV=1
Length=415

 Score = 608 bits (1567),  Expect = 0.0
 Identities = 295/372 (79%), Positives = 341/372 (92%), Gaps = 10/372 (3%)

Query  39   PPSPSPSSSSSSLSFSRRELLYQSA--AVSLSLSSIVG-----PARADEQLSEWERVFLP  91
            PP    +  +S+L+  RR+ +  +A  A +LSL+ ++G      A+AD+ LSEWERV+LP
Sbjct  47   PPRSLTTIRASALN--RRDFIADTATAAAALSLAPLIGLDTTSVAKADD-LSEWERVYLP  103

Query  92   IDPGVVLLDIAFVPDEPSRGFLLGTRQTLLETKDGGSTWNPRSIPSAEEEDFNYRFNSIS  151
            IDPGVVLLDIAFVP++PS GFLLGTRQTLLETKDGGSTW  RSI SAE+EDFNYRFNSIS
Sbjct  104  IDPGVVLLDIAFVPEDPSHGFLLGTRQTLLETKDGGSTWVSRSISSAEDEDFNYRFNSIS  163

Query  152  FKGKEGWIIGKPAILLYTADAGENWDRIPLSSQLPGDMVFIKATEDKSAEMVTDEGAIYV  211
            FKGKEGWI+GKPAILL+T+D+G++W+RIPLS++LPGD+V+IKATE+ SAEMVTDEGAIYV
Sbjct  164  FKGKEGWIVGKPAILLHTSDSGDSWERIPLSAELPGDIVYIKATEENSAEMVTDEGAIYV  223

Query  212  TSNRGYNWKAAIQETVSATLNRTVSSGISGASYYTGTFSAVNRSPDGRYVAVSSRGNFFL  271
            TSNRGYNWKAA+QETVSATLNRTVSSGISGASYYTGTF+ VNRSP+G YVAVSSRGNF+L
Sbjct  224  TSNRGYNWKAAVQETVSATLNRTVSSGISGASYYTGTFNTVNRSPEGNYVAVSSRGNFYL  283

Query  272  TWEPGQPYWQPHNRAVARRIQNMGWRADGGLWLLVRGGGLYLSKGTGITEEFEEVPVQSR  331
            TWEPGQPYWQPHNRAVARRIQNMGWRADGGLWLLVRGGGLYLSKGTGITEEFEE+PVQSR
Sbjct  284  TWEPGQPYWQPHNRAVARRIQNMGWRADGGLWLLVRGGGLYLSKGTGITEEFEEIPVQSR  343

Query  332  GFGILDVGYRSEEEAWAAGGSGILLRTRNGGKSWNRDKAADNIAANLYAVKFVDDKKGFV  391
            GFGILDVGY+S+EEAWAAGGSG+LL+T N GKSW+RDKAADNIAANLY+VKF++D++GFV
Sbjct  344  GFGILDVGYKSKEEAWAAGGSGVLLKTTNSGKSWSRDKAADNIAANLYSVKFINDRQGFV  403

Query  392  LGNDGVLLRYVG  403
            LGNDGVLL+Y+G
Sbjct  404  LGNDGVLLKYLG  415


>TR:A0A2J6KJL7 A0A2J6KJL7_LACSA Peptidyl-prolyl cis-trans isomerase OS=Lactuca 
sativa OX=4236 GN=LSAT_7X47900 PE=3 SV=1
Length=298

 Score = 36.6 bits (83),  Expect = 0.021
 Identities = 30/92 (33%), Positives = 43/92 (47%), Gaps = 11/92 (12%)

Query  35   SSSPPPSPSPSSSSSSLSFSRRELLYQSA---AVSLSLSSIVGPARADEQLSEWERVFLP  91
            S++ PP P PS+  S L   RR LL+ S+   A+SL   SI  P +     +  +RVF+ 
Sbjct  11   SATLPPYPPPSAPLSKLHLHRRSLLFLSSTTTALSLPSLSIASPPQKQPDTTITDRVFMD  70

Query  92   -------IDPGVVLLDIAFVPD-EPSRGFLLG  115
                        +  D+A  PD EP    +LG
Sbjct  71   FSICPSYFQTRTLGSDLALCPDTEPVGRIVLG  102


>TR:A0A2J6JY73 A0A2J6JY73_LACSA 9-cis-epoxycarotenoid dioxygenase OS=Lactuca 
sativa OX=4236 GN=LSAT_9X101981 PE=3 SV=1
Length=600

 Score = 34.7 bits (78),  Expect = 0.11
 Identities = 29/82 (35%), Positives = 44/82 (54%), Gaps = 5/82 (6%)

Query  33   KASSSPPPSPSPSSSSSSLSFSRRELLYQSAAVSLSLSSIVGPARADEQLSEWERVFLPI  92
            K S+S     SPSSSSSS +  R   L+Q AA +++L +I       E+     +    +
Sbjct  62   KESTSTCHPESPSSSSSSPATPRNWNLFQKAA-AMALDAIENGLTTREKKHPLPKT---V  117

Query  93   DPGVVLL-DIAFVPDEPSRGFL  113
            DPGV +  + + VP++P R FL
Sbjct  118  DPGVQIAGNFSPVPEQPVRHFL  139


>TR:A0A2J6K6U4 A0A2J6K6U4_LACSA BHLH domain-containing protein OS=Lactuca sativa 
OX=4236 GN=LSAT_3X90620 PE=4 SV=1
Length=191

 Score = 33.1 bits (74),  Expect = 0.19
 Identities = 32/114 (28%), Positives = 49/114 (43%), Gaps = 21/114 (18%)

Query  36   SSPPPSPSPSSSSSSLSFSRRELLYQSAA---VSLSLSSIVGPARAD-------------  79
            S PPPSPS +S       + RE+++Q AA   V +   S+  P R +             
Sbjct  54   SMPPPSPSKTSCKPVPVDAMREMIFQMAALQPVQIDPESVKPPKRRNVKISKDPQSVAAR  113

Query  80   ---EQLSEWERVFLPIDPGVVLLDIAFVPDEPSR--GFLLGTRQTLLETKDGGS  128
               E++SE  R+   + PG   +D A + +E      FL    Q+  +   GGS
Sbjct  114  HRRERISERIRILQRLVPGGTKMDTASMLEEAVHYMKFLKKQVQSFEQAAAGGS  167


>TR:A0A2J6K3J1 A0A2J6K3J1_LACSA Kinesin motor domain-containing protein OS=Lactuca 
sativa OX=4236 GN=LSAT_5X49361 PE=3 SV=1
Length=669

 Score = 33.5 bits (75),  Expect = 0.27
 Identities = 30/120 (25%), Positives = 49/120 (41%), Gaps = 9/120 (8%)

Query  190  VFIKATEDKSAEMVTDEGAIYVTSNRGYNWKAAIQETVSATLNRTVSSG------ISGAS  243
            + +K  EDK  + + +E A     N     +    ++V+   N  +S G      ISG  
Sbjct  447  MMLKFREDKIHDQIQNEAAQDNKENNSVRLENTPTKSVNKPPNPGLSQGGSSRPPISGGV  506

Query  244  YYTGTFSAVNRSPDGRYVAVSSRGNFFLTWEPGQPYWQPHNRAVARRIQ---NMGWRADG  300
               G+F+A++R     Y  V+      +  +    +W  HN  V  RI+   NM   A G
Sbjct  507  RRNGSFAALSRGLQNTYTTVNIVEVPHIDLKEDPSFWMDHNVQVLIRIRPLNNMELNAQG  566


>TR:A0A2J6JW52 A0A2J6JW52_LACSA Phytocyanin domain-containing protein OS=Lactuca 
sativa OX=4236 GN=LSAT_5X149080 PE=4 SV=1
Length=187

 Score = 31.6 bits (70),  Expect = 0.59
 Identities = 20/49 (41%), Positives = 27/49 (55%), Gaps = 3/49 (6%)

Query  24   QRISHRLIPKASSSPPPS---PSPSSSSSSLSFSRRELLYQSAAVSLSL  69
            QR+S  L P  S S  PS   PSPSS+ SS + S+   + +  A S+ L
Sbjct  126  QRLSSTLAPTPSPSSSPSSSSPSPSSTPSSATASKPNSIGKVTATSIKL  174


>TR:A0A2J6LYM2 A0A2J6LYM2_LACSA EngB-type G domain-containing protein OS=Lactuca 
sativa OX=4236 GN=LSAT_3X86620 PE=3 SV=1
Length=302

 Score = 32.0 bits (71),  Expect = 0.63
 Identities = 35/129 (27%), Positives = 51/129 (40%), Gaps = 14/129 (11%)

Query  20   RFLSQRISHRLIPKASSSPPPSPSPSSSSSSLSFSRRELLYQSAAVSLSLSSIVGPARAD  79
            R  + R S  L   +SS PPP P   +  +SLS S     +  +A      SI   A+  
Sbjct  6    RLFTHRFSSLLPSSSSSYPPPPPFSLTFRTSLSHSAPPQSHHVSATKTPKISISDSAKFV  65

Query  80   EQLSEWERVFLP--IDPGVVLLDIAFVPDEPSRGFLLGT---RQTLLETKDGGSTWNPRS  134
              +     +FLP   DP  V  D+      P    +LG       + E +  GS+  P+ 
Sbjct  66   RTV-----LFLPPGTDPEEVTEDMIL----PGSNIVLGPYAGEAKVKEVQFMGSSIRPKD  116

Query  135  IPSAEEEDF  143
             P  E  +F
Sbjct  117  CPKDERPEF  125


>TR:A0A2J6LTF5 A0A2J6LTF5_LACSA GATA-type domain-containing protein OS=Lactuca 
sativa OX=4236 GN=LSAT_6X36761 PE=4 SV=1
Length=241

 Score = 31.6 bits (70),  Expect = 0.74
 Identities = 18/40 (45%), Positives = 26/40 (65%), Gaps = 2/40 (5%)

Query  13   FKPSVSPRFLSQRIS--HRLIPKASSSPPPSPSPSSSSSS  50
            ++P+ SP F+S + S  HR + +   S  PSPS +SSSSS
Sbjct  202  YRPAKSPTFVSDKHSNSHRKVLEMRMSFLPSPSTNSSSSS  241


>TR:A0A2J6JPH3 A0A2J6JPH3_LACSA Hyccin OS=Lactuca sativa OX=4236 GN=LSAT_7X80680 
PE=3 SV=1
Length=453

 Score = 32.0 bits (71),  Expect = 0.74
 Identities = 23/76 (30%), Positives = 35/76 (46%), Gaps = 1/76 (1%)

Query  31   IPKASSSPPPSPSPSSSSSSLSFSRRELLYQSAAVSLSLSSIVGPARADEQLSEW-ERVF  89
            +P+  S  P   S  + S + + S    L    AVS SL+S       ++ L  W    F
Sbjct  83   VPEPDSEDPNPISSLADSDAPARSLISSLIAYTAVSSSLTSSHDSGSGEDSLCNWLYDTF  142

Query  90   LPIDPGVVLLDIAFVP  105
            L  DP + L+ +AF+P
Sbjct  143  LSSDPDLRLVVLAFIP  158


>TR:A0A2J6M7K5 A0A2J6M7K5_LACSA Mechanosensitive ion channel protein OS=Lactuca 
sativa OX=4236 GN=LSAT_6X105000 PE=3 SV=1
Length=645

 Score = 32.0 bits (71),  Expect = 0.80
 Identities = 17/33 (52%), Positives = 22/33 (67%), Gaps = 1/33 (3%)

Query  27   SHRLIP-KASSSPPPSPSPSSSSSSLSFSRREL  58
            S R++P +     PP+PSPSSSSSS S   +EL
Sbjct  576  SKRMLPIEEDEMGPPTPSPSSSSSSSSSESKEL  608


>TR:A0A2J6L2F9 A0A2J6L2F9_LACSA Phytocyanin domain-containing protein OS=Lactuca 
sativa OX=4236 GN=LSAT_5X188020 PE=4 SV=1
Length=277

 Score = 31.2 bits (69),  Expect = 1.1
 Identities = 24/72 (33%), Positives = 35/72 (49%), Gaps = 2/72 (3%)

Query  15   PSVSPRFLSQRISHRLIPKASSSPPPSPSPSSSSSSLSFSRRELLYQSAAVS-LSLSSIV  73
            PS SP     + S   +P  S SPPPS SPS+++S        +  +S+  S  S S +V
Sbjct  185  PSKSPSAAPPK-SPLPMPSQSPSPPPSQSPSAAASKSPLPAPSVPRKSSPSSPASPSPVV  243

Query  74   GPARADEQLSEW  85
             PA      S++
Sbjct  244  SPAPTKNSASQF  255


>TR:A0A2J6KGG2 A0A2J6KGG2_LACSA Tetraspanin OS=Lactuca sativa OX=4236 GN=LSAT_9X11260 
PE=4 SV=1
Length=325

 Score = 31.2 bits (69),  Expect = 1.2
 Identities = 16/28 (57%), Positives = 17/28 (61%), Gaps = 0/28 (0%)

Query  22  LSQRISHRLIPKASSSPPPSPSPSSSSS  49
           L+Q   H  IP    SP PSPSPSSS S
Sbjct  36  LNQWEKHLPIPSPPPSPSPSPSPSSSPS  63


 Score = 28.9 bits (63),  Expect = 6.2
 Identities = 13/18 (72%), Positives = 13/18 (72%), Gaps = 0/18 (0%)

Query  32  PKASSSPPPSPSPSSSSS  49
           P  SSSP PSPSPS S S
Sbjct  56  PSPSSSPSPSPSPSPSPS  73


>TR:A0A2J6LIF7 A0A2J6LIF7_LACSA J domain-containing protein OS=Lactuca sativa 
OX=4236 GN=LSAT_5X131441 PE=3 SV=1
Length=496

 Score = 31.2 bits (69),  Expect = 1.3
 Identities = 21/55 (38%), Positives = 29/55 (53%), Gaps = 4/55 (7%)

Query  27  SHRLIPKASSS----PPPSPSPSSSSSSLSFSRRELLYQSAAVSLSLSSIVGPAR  77
           S  LIP +S +    P PSPSPS+SSSS  F    L +   + + S  S   P++
Sbjct  4   SFSLIPSSSLNFIRDPLPSPSPSASSSSSFFGGGTLSFTRISNNRSFVSFSSPSQ  58


>TR:A0A2J6LNU8 A0A2J6LNU8_LACSA Peptidase S1 domain-containing protein OS=Lactuca 
sativa OX=4236 GN=LSAT_8X89380 PE=4 SV=1
Length=509

 Score = 31.2 bits (69),  Expect = 1.3
 Identities = 24/77 (31%), Positives = 31/77 (40%), Gaps = 11/77 (14%)

Query  33   KASSSPPPSPSPSSSSSSLSFSRRELLYQSAAVSLSLSSIVGPARADEQLSEWERVFLPI  92
            K+   P P P PSSSSS      R+   ++  +  S   I GP R  +            
Sbjct  285  KSEDQPDPDPDPSSSSSIGETPTRDQGIRTPEIYESPKLISGPFRNHQN-----------  333

Query  93   DPGVVLLDIAFVPDEPS  109
             P + LLDI F P   S
Sbjct  334  TPQIQLLDINFPPKNKS  350


>TR:A0A2J6K6N8 A0A2J6K6N8_LACSA Protein kinase domain-containing protein OS=Lactuca 
sativa OX=4236 GN=LSAT_8X109600 PE=4 SV=1
Length=586

 Score = 31.2 bits (69),  Expect = 1.4
 Identities = 14/27 (52%), Positives = 19/27 (70%), Gaps = 0/27 (0%)

Query  32   PKASSSPPPSPSPSSSSSSLSFSRREL  58
            P  ++SPPP+PSP+SSSS    + R L
Sbjct  171  PLLNASPPPTPSPTSSSSPSPSTNRVL  197


>TR:A0A2J6L451 A0A2J6L451_LACSA Uncharacterized protein OS=Lactuca sativa OX=4236 
GN=LSAT_9X98421 PE=4 SV=1
Length=661

 Score = 31.2 bits (69),  Expect = 1.4
 Identities = 16/41 (39%), Positives = 25/41 (61%), Gaps = 0/41 (0%)

Query  38  PPPSPSPSSSSSSLSFSRRELLYQSAAVSLSLSSIVGPARA  78
           PPP  +PS+SS+S  F      + S+++ +S  SI+ P RA
Sbjct  8   PPPHRTPSTSSTSDLFICFTSRHHSSSMKISSKSILSPGRA  48


>TR:A0A2J6KYB6 A0A2J6KYB6_LACSA Uncharacterized protein OS=Lactuca sativa OX=4236 
GN=LSAT_9X42141 PE=4 SV=1
Length=186

 Score = 30.4 bits (67),  Expect = 1.4
 Identities = 21/71 (30%), Positives = 38/71 (54%), Gaps = 0/71 (0%)

Query  14   KPSVSPRFLSQRISHRLIPKASSSPPPSPSPSSSSSSLSFSRRELLYQSAAVSLSLSSIV  73
            +PS++PR L  +      P+A++S P + S S SSS     +++   +S   S +LSS V
Sbjct  89   EPSMTPRTLQTQQQQHTQPQAAASNPFTNSNSGSSSEQQCQQQQQQPRSYIFSNALSSPV  148

Query  74   GPARADEQLSE  84
              +  +  +S+
Sbjct  149  RRSLQNYHISQ  159


>TR:A0A2J6MH44 A0A2J6MH44_LACSA Pectinesterase inhibitor domain-containing protein 
OS=Lactuca sativa OX=4236 GN=LSAT_7X37481 PE=4 SV=1
Length=203

 Score = 30.4 bits (67),  Expect = 1.5
 Identities = 22/57 (39%), Positives = 29/57 (51%), Gaps = 3/57 (5%)

Query  32  PKASSSPPPSPSPS-SSSSSLSFSRRELLYQSAAVSLSLSSIVGPARADEQLSEWER  87
           P +S S PPSP PS   S+SL     ++  Q+ A  L  S I G   A +QL   E+
Sbjct  45  PSSSISEPPSPGPSPEGSTSLKLGLSDIGIQNKA--LKASQIEGSKLARKQLQAIEQ  99


>TR:A0A2J6KYP9 A0A2J6KYP9_LACSA SEA domain-containing protein OS=Lactuca sativa 
OX=4236 GN=LSAT_9X118361 PE=4 SV=1
Length=412

 Score = 30.8 bits (68),  Expect = 1.7
 Identities = 17/40 (43%), Positives = 23/40 (58%), Gaps = 3/40 (8%)

Query  15   PSVSPRFLSQRISHRLIPKASSSPPPSPSPSSSSSSLSFS  54
            P++SP      +S+  +P   +   PSP PSSSS  LSFS
Sbjct  369  PNLSPL---PAVSYGSVPSHENGLAPSPLPSSSSCKLSFS  405


>TR:A0A2J6MIH3 A0A2J6MIH3_LACSA Uncharacterized protein OS=Lactuca sativa OX=4236 
GN=LSAT_7X86261 PE=4 SV=1
Length=272

 Score = 30.4 bits (67),  Expect = 1.9
 Identities = 13/19 (68%), Positives = 15/19 (79%), Gaps = 0/19 (0%)

Query  32   PKASSSPPPSPSPSSSSSS  50
            P  SS PPP+PSPS+ SSS
Sbjct  131  PTPSSPPPPTPSPSTLSSS  149


>TR:A0A2J6JQJ1 A0A2J6JQJ1_LACSA DUF4005 domain-containing protein OS=Lactuca 
sativa OX=4236 GN=LSAT_6X67641 PE=4 SV=1
Length=463

 Score = 30.4 bits (67),  Expect = 2.3
 Identities = 16/37 (43%), Positives = 19/37 (51%), Gaps = 0/37 (0%)

Query  12   LFKPSVSPRFLSQRISHRLIPKASSSPPPSPSPSSSS  48
            LF     P  LSQ+ S    P    SPPP PSP ++S
Sbjct  66   LFMAHPHPPTLSQQSSETQQPGRPQSPPPPPSPRATS  102


>TR:A0A2J6LPJ9 A0A2J6LPJ9_LACSA Uncharacterized protein OS=Lactuca sativa OX=4236 
GN=LSAT_5X169880 PE=4 SV=1
Length=170

 Score = 29.6 bits (65),  Expect = 2.3
 Identities = 13/20 (65%), Positives = 15/20 (75%), Gaps = 0/20 (0%)

Query  35  SSSPPPSPSPSSSSSSLSFS  54
           SS PPP PSP  SS+S SF+
Sbjct  12  SSPPPPPPSPPRSSTSSSFT  31


>TR:A0A2J6KW70 A0A2J6KW70_LACSA Uncharacterized protein OS=Lactuca sativa OX=4236 
GN=LSAT_9X112361 PE=3 SV=1
Length=610

 Score = 30.4 bits (67),  Expect = 2.4
 Identities = 21/52 (40%), Positives = 28/52 (54%), Gaps = 3/52 (6%)

Query  15  PSVSPRFLSQRISHRLIPKASSSPPPSPSPSSSSSSLSFSRRELLYQSAAVS  66
           P+   R  S+++S R +   S SP PSPS SS+SSSL        + S  VS
Sbjct  29  PNKPTRPKSRQVSSRYL---SPSPSPSPSTSSNSSSLPTPTPSRRFPSPLVS  77


>TR:A0A2J6JHJ1 A0A2J6JHJ1_LACSA Ethylene receptor OS=Lactuca sativa OX=4236 
GN=LSAT_5X72101 PE=3 SV=1
Length=758

 Score = 30.4 bits (67),  Expect = 2.5
 Identities = 21/73 (29%), Positives = 38/73 (52%), Gaps = 5/73 (7%)

Query  162  KPAILLYTADAGENWDRIPLSSQLPGDMVFIKATEDKSAEMVTDE-----GAIYVTSNRG  216
            +P+I++  ++AGE+ D  PLS+ +  ++  + A ED     VT +     G I  T   G
Sbjct  605  RPSIVIGISEAGESSDHNPLSNSIFRNLQVLLADEDDMNRAVTRKQLEKLGCIVSTVASG  664

Query  217  YNWKAAIQETVSA  229
             +   A+ + VS+
Sbjct  665  SDCIMALNQPVSS  677


>TR:A0A2J6MC80 A0A2J6MC80_LACSA Pentacotripeptide-repeat region of PRORP domain-containing 
protein OS=Lactuca sativa OX=4236 GN=LSAT_4X51020 
PE=4 SV=1
Length=849

 Score = 30.4 bits (67),  Expect = 2.5
 Identities = 20/44 (45%), Positives = 22/44 (50%), Gaps = 2/44 (5%)

Query  13   FKPSVSPRFLSQRI--SHRLIPKASSSPPPSPSPSSSSSSLSFS  54
            FKPS      +     S R   K S+  PP P PSSSSSS S S
Sbjct  70   FKPSFEEYLKAMETVKSRREKRKVSTETPPPPPPSSSSSSSSSS  113


>TR:A0A2J6KFE4 A0A2J6KFE4_LACSA Response regulatory domain-containing protein 
OS=Lactuca sativa OX=4236 GN=LSAT_8X162660 PE=4 SV=1
Length=286

 Score = 30.0 bits (66),  Expect = 2.5
 Identities = 17/36 (47%), Positives = 19/36 (53%), Gaps = 0/36 (0%)

Query  14   KPSVSPRFLSQRISHRLIPKASSSPPPSPSPSSSSS  49
            K S++ R L Q       P  S SP PSPSPS S S
Sbjct  172  KGSLNKRKLQQMSETSPSPSPSPSPSPSPSPSPSPS  207


 Score = 28.5 bits (62),  Expect = 7.8
 Identities = 13/19 (68%), Positives = 14/19 (74%), Gaps = 0/19 (0%)

Query  32   PKASSSPPPSPSPSSSSSS  50
            P  S SPP SPS SSSSS+
Sbjct  235  PSTSPSPPQSPSTSSSSST  253


>TR:A0A2J6KHU7 A0A2J6KHU7_LACSA Protease Do-like 5, chloroplastic OS=Lactuca 
sativa OX=4236 GN=LSAT_7X27640 PE=3 SV=1
Length=317

 Score = 30.0 bits (66),  Expect = 2.6
 Identities = 34/121 (28%), Positives = 52/121 (43%), Gaps = 19/121 (16%)

Query  30   LIPKASSSPPPSPSPSSSSSSL-----SFSRRELLYQSAAVSLSLSSIV--GPARA----  78
            L P +S+ P  SPS SSSSSS         RR +L+ ++ V  S   +    P+++    
Sbjct  11   LSPISSNHPRSSPSSSSSSSSAFPLHPITKRRSILFTASIVVASYLQLCPKSPSQSAIAQ  70

Query  79   --DEQLSEWERV---FLPIDPGVVL---LDIAFVPDEPSRGFLLGTRQTLLETKDGGSTW  130
              DE   E +RV   F    P VV    L+I   P+      ++   +  +E    G  W
Sbjct  71   QLDETQQEEDRVVRLFEETSPSVVFIKDLEIINNPNNTDEVVMVDDEKAKVEGTGSGFIW  130

Query  131  N  131
            +
Sbjct  131  D  131


>TR:A0A2J6KWB9 A0A2J6KWB9_LACSA Protein ABIL3 OS=Lactuca sativa OX=4236 GN=LSAT_9X49760 
PE=3 SV=1
Length=334

 Score = 30.0 bits (66),  Expect = 2.7
 Identities = 13/28 (46%), Positives = 18/28 (64%), Gaps = 0/28 (0%)

Query  32   PKASSSPPPSPSPSSSSSSLSFSRRELL  59
            P +S SP PSPSP +S    SFS  +++
Sbjct  189  PSSSPSPSPSPSPQASQQPDSFSFEDMV  216


>TR:A0A2J6KIV9 A0A2J6KIV9_LACSA Uncharacterized protein OS=Lactuca sativa OX=4236 
GN=LSAT_3X88840 PE=4 SV=1
Length=152

 Score = 29.3 bits (64),  Expect = 2.7
 Identities = 12/26 (46%), Positives = 18/26 (69%), Gaps = 0/26 (0%)

Query  32   PKASSSPPPSPSPSSSSSSLSFSRRE  57
            P  S+SPP +PSPSS S   S++ ++
Sbjct  115  PPPSNSPPQTPSPSSGSPPQSYAAKK  140


>TR:A0A2J6JSJ4 A0A2J6JSJ4_LACSA GATA-type domain-containing protein OS=Lactuca 
sativa OX=4236 GN=LSAT_5X145340 PE=4 SV=1
Length=345

 Score = 30.0 bits (66),  Expect = 2.7
 Identities = 13/19 (68%), Positives = 15/19 (79%), Gaps = 0/19 (0%)

Query  32   PKASSSPPPSPSPSSSSSS  50
            P  S+SPPPSP+ S SSSS
Sbjct  281  PSPSTSPPPSPAASPSSSS  299


>TR:A0A2J6JKH0 A0A2J6JKH0_LACSA Uncharacterized protein OS=Lactuca sativa OX=4236 
GN=LSAT_9X86120 PE=4 SV=1
Length=500

 Score = 30.0 bits (66),  Expect = 3.0
 Identities = 20/65 (31%), Positives = 32/65 (49%), Gaps = 10/65 (15%)

Query  11   LLFKPSVSPRFLSQRISHRLIPKASSSPPPSPSPSSSSSSLSFSRRELLYQSAAVSLSLS  70
            L++K S  P+      S R+IP     P   PSP  ++SS+  SR    + S+ +S +  
Sbjct  348  LMYKTSSIPQ------SERIIPSPLDDPNKIPSPRLNTSSMPLSR----WMSSCLSYNHD  397

Query  71   SIVGP  75
             I+ P
Sbjct  398  QILSP  402


>TR:A0A2J6K646 A0A2J6K646_LACSA dolichol kinase OS=Lactuca sativa OX=4236 GN=LSAT_1X63021 
PE=3 SV=1
Length=538

 Score = 30.0 bits (66),  Expect = 3.1
 Identities = 21/75 (28%), Positives = 34/75 (45%), Gaps = 5/75 (7%)

Query  11   LLFKPSVSPRFLSQRISHRLIPKASSSPPPSPSPSSSSSSLSFSRRELLYQSAAVSLSLS  70
            L+F P+V    + Q  +H   P   + PPP P PS  SS    +  E  +Q   ++L+  
Sbjct  371  LMFVPAV----IFQVSTHTHTPPPPTPPPPPP-PSPPSSEFLANGHEFCFQPLFLNLAFG  425

Query  71   SIVGPARADEQLSEW  85
            + +G     E +  W
Sbjct  426  AALGVFLVLEIIRVW  440


>TR:A0A2J6KFS8 A0A2J6KFS8_LACSA CRM domain-containing protein OS=Lactuca sativa 
OX=4236 GN=LSAT_3X28500 PE=4 SV=1
Length=541

 Score = 30.0 bits (66),  Expect = 3.1
 Identities = 27/104 (26%), Positives = 43/104 (41%), Gaps = 13/104 (13%)

Query  18   SPRFLSQRISHRLIPKASSSP-PPSPSPSSSSSSLSFSRRELLYQSAAVSLSLSS-----  71
            SP+ +   I     P    SP PPSP P S+ +  +F RR   Y+       +SS     
Sbjct  31   SPKTIKPPIPIPKYPPVRKSPKPPSPKPQSNPAFKTFHRRSKYYKPVRDGEVVSSDGDRS  90

Query  72   -IVGPARADEQLS------EWERVFLPIDPGVVLLDIAFVPDEP  108
             +VG +    QL       ++    +P    + + + AF+P  P
Sbjct  91   VVVGESGVSYQLPGAPFEFQYSYSEIPRAKPIAIREPAFLPFAP  134


>TR:A0A2J6MF96 A0A2J6MF96_LACSA UBA domain-containing protein OS=Lactuca sativa 
OX=4236 GN=LSAT_2X36241 PE=4 SV=1
Length=617

 Score = 30.0 bits (66),  Expect = 3.2
 Identities = 14/18 (78%), Positives = 14/18 (78%), Gaps = 0/18 (0%)

Query  35   SSSPPPSPSPSSSSSSLS  52
            S SP PSPSPSSSSS  S
Sbjct  425  SQSPSPSPSPSSSSSHFS  442


>TR:A0A2J6L050 A0A2J6L050_LACSA non-specific serine/threonine protein kinase 
OS=Lactuca sativa OX=4236 GN=LSAT_5X103581 PE=4 SV=1
Length=638

 Score = 29.6 bits (65),  Expect = 4.2
 Identities = 13/19 (68%), Positives = 15/19 (79%), Gaps = 0/19 (0%)

Query  32   PKASSSPPPSPSPSSSSSS  50
            P++SSS PP PS SS SSS
Sbjct  104  PRSSSSTPPGPSSSSDSSS  122


>TR:A0A2J6JKD3 A0A2J6JKD3_LACSA Uncharacterized protein OS=Lactuca sativa OX=4236 
GN=LSAT_4X111620 PE=4 SV=1
Length=77

 Score = 27.3 bits (59),  Expect = 4.7
 Identities = 18/44 (41%), Positives = 20/44 (45%), Gaps = 6/44 (14%)

Query  15  PSVSPRFLSQRISHRLIPK------ASSSPPPSPSPSSSSSSLS  52
           PS   R  +  ISH   P       AS  PP SP PS S S+ S
Sbjct  8   PSPIARLQTSNISHMPSPDSPPPPTASFMPPSSPGPSGSPSASS  51


>TR:A0A2J6KGU3 A0A2J6KGU3_LACSA Uncharacterized protein OS=Lactuca sativa OX=4236 
GN=LSAT_1X65340 PE=4 SV=1
Length=162

 Score = 28.5 bits (62),  Expect = 5.3
 Identities = 12/16 (75%), Positives = 13/16 (81%), Gaps = 0/16 (0%)

Query  35  SSSPPPSPSPSSSSSS  50
           S SPPPSPSPS S +S
Sbjct  81  SPSPPPSPSPSPSEAS  96


>TR:A0A2J6JQZ0 A0A2J6JQZ0_LACSA HTH myb-type domain-containing protein OS=Lactuca 
sativa OX=4236 GN=LSAT_8X15301 PE=4 SV=1
Length=567

 Score = 29.3 bits (64),  Expect = 5.4
 Identities = 21/84 (25%), Positives = 42/84 (50%), Gaps = 6/84 (7%)

Query  36   SSPPPSPSPSSSSSSLSFSRRELLYQSAAVSLSLSSIVGPARADEQLSEWERVFLPIDPG  95
            SSP PSPSP    + L      +L ++    ++  S       +EQ+++  +  + +DP 
Sbjct  396  SSPSPSPSPIHKETPLLIPCSPVLEKNEVEHVNARS---EEEGEEQVAD-SKALVVVDPE  451

Query  96   VVLLDIAFVPDEPSRGFLLGTRQT  119
            +  L I  + ++P++ + L  R+T
Sbjct  452  I--LSIVPLSEKPTKRYQLSQRRT  473


>TR:A0A2J6MH91 A0A2J6MH91_LACSA Pectinesterase inhibitor domain-containing protein 
OS=Lactuca sativa OX=4236 GN=LSAT_7X37441 PE=4 SV=1
Length=278

 Score = 28.9 bits (63),  Expect = 5.8
 Identities = 22/61 (36%), Positives = 30/61 (49%), Gaps = 5/61 (8%)

Query  3   SLQLCDGYLLFKPSVSPRFLSQRISHRLIPKASSSPPPSPSPSSS-----SSSLSFSRRE  57
           +L L   Y L   ++  R  S R       +++SSP P+PSPSSS     SSS   S  E
Sbjct  31  TLSLISIYALLFSTLYRRTTSSRSPSPSPTESTSSPTPTPSPSSSQPPSQSSSSPISLSE  90

Query  58  L  58
           +
Sbjct  91  M  91


>TR:A0A2J6JS99 A0A2J6JS99_LACSA Protein kinase domain-containing protein OS=Lactuca 
sativa OX=4236 GN=LSAT_5X142561 PE=4 SV=1
Length=1196

 Score = 29.3 bits (64),  Expect = 6.0
 Identities = 15/33 (45%), Positives = 19/33 (58%), Gaps = 0/33 (0%)

Query  15   PSVSPRFLSQRISHRLIPKASSSPPPSPSPSSS  47
            PSV+   L   ++    P  +SSPPPSP  SSS
Sbjct  326  PSVASSPLPSSVASPPPPSVASSPPPSPVASSS  358


>TR:A0A2J6M913 A0A2J6M913_LACSA Uncharacterized protein OS=Lactuca sativa OX=4236 
GN=LSAT_3X73641 PE=4 SV=1
Length=1444

 Score = 29.3 bits (64),  Expect = 6.1
 Identities = 11/26 (42%), Positives = 18/26 (69%), Gaps = 0/26 (0%)

Query  32   PKASSSPPPSPSPSSSSSSLSFSRRE  57
            P A+  PPP P+ +++++S SF  RE
Sbjct  274  PTATPPPPPPPTATTTTTSTSFDNRE  299


>TR:A0A2J6KHZ8 A0A2J6KHZ8_LACSA Malate synthase OS=Lactuca sativa OX=4236 GN=LSAT_5X13501 
PE=3 SV=1
Length=572

 Score = 28.9 bits (63),  Expect = 7.2
 Identities = 22/86 (26%), Positives = 38/86 (44%), Gaps = 12/86 (14%)

Query  132  PRSIPSAEEEDFNYRFNSISFKGKEGWIIGKPAILLY-------TADAG--ENWDRIPLS  182
            PR + + E    N R   +  +    W+ G  ++ LY       TA+    +NW  +   
Sbjct  435  PRGVRTIEGLRLNTR---VGIQYVAAWLTGTGSVPLYNLMEDAATAEISRVQNWQWLKYG  491

Query  183  SQLPGDMVFIKATEDKSAEMVTDEGA  208
             +L GD V +K T +   ++V +E A
Sbjct  492  VELDGDGVGVKVTHELFGKVVEEEMA  517


>TR:A0A2J6KEC8 A0A2J6KEC8_LACSA Protein kinase domain-containing protein OS=Lactuca 
sativa OX=4236 GN=LSAT_4X106200 PE=4 SV=1
Length=668

 Score = 28.9 bits (63),  Expect = 7.4
 Identities = 14/40 (35%), Positives = 24/40 (60%), Gaps = 0/40 (0%)

Query  30  LIPKASSSPPPSPSPSSSSSSLSFSRRELLYQSAAVSLSL  69
           ++P  S SP PSPSP++++S    +R     Q+  + +SL
Sbjct  5   VLPPPSPSPSPSPSPNTTNSIRIGNRLNRHLQNVVILVSL  44


>TR:A0A2J6LLV6 A0A2J6LLV6_LACSA Protein kinase domain-containing protein OS=Lactuca 
sativa OX=4236 GN=LSAT_6X77540 PE=4 SV=1
Length=751

 Score = 28.9 bits (63),  Expect = 7.5
 Identities = 18/44 (41%), Positives = 25/44 (57%), Gaps = 4/44 (9%)

Query  322  EFEEVPVQSRGFGILDVGYRSEEEAWAAGGSGILLRTRNGGKSW  365
            +FEE+  +     I  V YRS++E +     GILL   +GGKSW
Sbjct  314  DFEEIS-KILDLAIPPVSYRSQKELFLLLSKGILL---SGGKSW  353


>TR:A0A2J6K4Y8 A0A2J6K4Y8_LACSA AAA+ ATPase domain-containing protein OS=Lactuca 
sativa OX=4236 GN=LSAT_3X9900 PE=4 SV=1
Length=825

 Score = 28.9 bits (63),  Expect = 7.6
 Identities = 20/52 (38%), Positives = 27/52 (52%), Gaps = 3/52 (6%)

Query  34   ASSSPPPSPSPSSSSSSLSFSRR---ELLYQSAAVSLSLSSIVGPARADEQL  82
            AS S PP+P+P   +SSLSF  +   + LY+        S IV   R  E+L
Sbjct  227  ASKSTPPNPAPLRRTSSLSFDEKLFVQTLYKVLTFISKNSPIVLYLRDIEKL  278


>TR:A0A2J6JPD7 A0A2J6JPD7_LACSA Magnesium-dependent phosphatase-1 OS=Lactuca 
sativa OX=4236 GN=LSAT_7X82781 PE=4 SV=1
Length=175

 Score = 28.1 bits (61),  Expect = 7.6
 Identities = 17/64 (27%), Positives = 30/64 (47%), Gaps = 0/64 (0%)

Query  174  ENWDRIPLSSQLPGDMVFIKATEDKSAEMVTDEGAIYVTSNRGYNWKAAIQETVSATLNR  233
            E++ +I L +Q+P D +     E+++ E V+  G   +  N G  + A  Q     +   
Sbjct  105  EHFKKIQLKTQIPFDKMLFFDDENRNIEAVSKMGVTSILVNNGVTFGAFRQGLTEFSQGP  164

Query  234  TVSS  237
            T SS
Sbjct  165  TPSS  168


>TR:A0A2J6L7X6 A0A2J6L7X6_LACSA Zinc finger PHD-type domain-containing protein 
OS=Lactuca sativa OX=4236 GN=LSAT_5X185161 PE=4 SV=1
Length=1243

 Score = 28.9 bits (63),  Expect = 7.9
 Identities = 16/49 (33%), Positives = 26/49 (53%), Gaps = 1/49 (2%)

Query  15    PSVSPRFLSQ-RISHRLIPKASSSPPPSPSPSSSSSSLSFSRRELLYQS  62
             P  +P  + +   SHR + +  + PPP+      +SS S SR ++L QS
Sbjct  992   PGPTPTLIVEDEASHRHLERRYNPPPPTSEVMDYNSSASRSRTDILSQS  1040


>TR:A0A2J6LWD7 A0A2J6LWD7_LACSA Uncharacterized protein OS=Lactuca sativa OX=4236 
GN=LSAT_8X9141 PE=4 SV=1
Length=115

 Score = 27.3 bits (59),  Expect = 8.5
 Identities = 16/58 (28%), Positives = 29/58 (50%), Gaps = 1/58 (2%)

Query  22  LSQRISHRLIPKASSSPPPSPSPSSSSSSLSFSRRELLYQSAAVSLSLSSIVGPARAD  79
           ++  ++H ++P ++++ PPS + S   S     RR++          L SIVG   AD
Sbjct  1   MAHSLTHAVVPISTTTTPPSKNTSFRPSLCHIPRRDVALCLIGAVFGL-SIVGDRSAD  57


>TR:A0A2J6JKB5 A0A2J6JKB5_LACSA PPIase cyclophilin-type domain-containing protein 
OS=Lactuca sativa OX=4236 GN=LSAT_4X112081 PE=4 SV=1
Length=420

 Score = 28.5 bits (62),  Expect = 8.9
 Identities = 19/48 (40%), Positives = 28/48 (58%), Gaps = 4/48 (8%)

Query  38  PPPSPSPSSSSSS---LSFSRRELLYQSAAVSLSLSSIVGP-ARADEQ  81
           PPP P P+++++S   +  SRR L   + +  L L+S   P ARA EQ
Sbjct  20  PPPPPPPATTTTSPAVIKLSRRHLAICTNSSLLLLTSQFQPTARAQEQ  67


>TR:A0A2J6K454 A0A2J6K454_LACSA Uncharacterized protein OS=Lactuca sativa OX=4236 
GN=LSAT_6X421 PE=4 SV=1
Length=237

 Score = 28.1 bits (61),  Expect = 9.5
 Identities = 18/47 (38%), Positives = 24/47 (51%), Gaps = 6/47 (13%)

Query  14  KPSVSPRFLSQRI------SHRLIPKASSSPPPSPSPSSSSSSLSFS  54
           K  + P+ L +R+          +P +S  PP   S SSSSSS SFS
Sbjct  22  KSGICPKCLRERLVTLCPECATALPCSSCPPPVDSSSSSSSSSNSFS  68


>TR:A0A2J6KJE7 A0A2J6KJE7_LACSA Protein kinase domain-containing protein OS=Lactuca 
sativa OX=4236 GN=LSAT_2X124361 PE=4 SV=1
Length=576

 Score = 28.5 bits (62),  Expect = 9.5
 Identities = 12/18 (67%), Positives = 13/18 (72%), Gaps = 0/18 (0%)

Query  32   PKASSSPPPSPSPSSSSS  49
            P  S SPPPSPSP +S S
Sbjct  205  PSPSPSPPPSPSPVTSPS  222


>TR:A0A2J6KU05 A0A2J6KU05_LACSA Protein SCAI OS=Lactuca sativa OX=4236 GN=LSAT_1X84721 
PE=4 SV=1
Length=578

 Score = 28.5 bits (62),  Expect = 9.5
 Identities = 20/60 (33%), Positives = 28/60 (47%), Gaps = 1/60 (2%)

Query  51   LSFSRRELLYQSAAVSLSLSSIVGPARADEQLSEWERVFLPIDPGVVLLDIAFVPDEPSR  110
            L  +RRE++YQ       L S +  A  D    EW+RV   I    + +D AF+   P R
Sbjct  143  LVLNRREMVYQLVNQLKMLVSEIKRAFQDTDFKEWKRVIRDITK-FLKVDTAFMNMRPLR  201


>TR:A0A2J6JRS8 A0A2J6JRS8_LACSA Formin-like protein OS=Lactuca sativa OX=4236 
GN=LSAT_9X124320 PE=3 SV=1
Length=588

 Score = 28.5 bits (62),  Expect = 9.5
 Identities = 24/73 (33%), Positives = 29/73 (40%), Gaps = 4/73 (5%)

Query  7    CDGYLLFKPSVSPRFLSQRISHRLIPKASSSPPPSPSP----SSSSSSLSFSRRELLYQS  62
            C+ + +   SV    L   IS    P     PPP P P    SSSSSS + +        
Sbjct  59   CNSHRISDASVGSDTLEPPISSPPPPTPPPPPPPPPPPPPPRSSSSSSTNNTLTTFTPPK  118

Query  63   AAVSLSLSSIVGP  75
              VS S SS   P
Sbjct  119  KTVSFSESSQTPP  131


>TR:A0A2J6LWE3 A0A2J6LWE3_LACSA FAD-binding PCMH-type domain-containing protein 
OS=Lactuca sativa OX=4236 GN=LSAT_5X159221 PE=4 SV=1
Length=610

 Score = 28.5 bits (62),  Expect = 9.6
 Identities = 14/30 (47%), Positives = 19/30 (63%), Gaps = 0/30 (0%)

Query  34  ASSSPPPSPSPSSSSSSLSFSRRELLYQSA  63
           +SS PPP+P P S++ S S   R+ L  SA
Sbjct  49  SSSPPPPTPPPLSATPSTSSELRKYLGYSA  78


>TR:A0A2J6MC96 A0A2J6MC96_LACSA Protein CHUP1, chloroplastic OS=Lactuca sativa 
OX=4236 GN=LSAT_4X50000 PE=4 SV=1
Length=615

 Score = 28.5 bits (62),  Expect = 9.6
 Identities = 16/31 (52%), Positives = 18/31 (58%), Gaps = 0/31 (0%)

Query  38   PPPSPSPSSSSSSLSFSRRELLYQSAAVSLS  68
            PPP PS SS SSS S S    L  SA  +L+
Sbjct  251  PPPRPSTSSCSSSSSSSSNSSLSSSAERALT  281


Lambda      K        H
   0.316    0.134    0.404 

Gapped
Lambda      K        H
   0.267   0.0410    0.140 

Effective search space used: 2886587893


  Database: uniprotkb_refprotswissprot
    Posted date:  May 4, 2023  1:43 AM
  Number of letters in database: 31,152,632,622
  Number of sequences in database:  77,617,787


Matrix: BLOSUM62
Gap Penalties: Existence: 11, Extension: 1
Neighboring words threshold: 11
Window for multiple hits: 40
```
