## Supplementary material for "Sustained non-photochemical quenching and regulation of PSII repair cycle during combined low temperature and high light stress in lettuce": Hcf173.txt

```
BLASTP 2.12.0+


Reference: Stephen F. Altschul, Thomas L. Madden, Alejandro A.
Schaffer, Jinghui Zhang, Zheng Zhang, Webb Miller, and David J.
Lipman (1997), "Gapped BLAST and PSI-BLAST: a new generation of
protein database search programs", Nucleic Acids Res. 25:3389-3402.


Reference for composition-based statistics: Alejandro A. Schaffer,
L. Aravind, Thomas L. Madden, Sergei Shavirin, John L. Spouge, Yuri
I. Wolf, Eugene V. Koonin, and Stephen F. Altschul (2001),
"Improving the accuracy of PSI-BLAST protein database searches with
composition-based statistics and other refinements", Nucleic Acids
Res. 29:2994-3005.


Database: uniprotkb_refprotswissprot
           77,617,787 sequences; 31,152,632,622 total letters


Query= sp|Q8W4D6|HC173_ARATH OS=Arabidopsis thaliana OX=3702 GN=HCF173 PE=1
SV=1

Length=598
                                                                      Score     E
Sequences producing significant alignments:                          (Bits)  Value

TR:A0A2J6KED8 A0A2J6KED8_LACSA NAD(P)-binding domain-containing pr...  838     0.0  
TR:A0A2J6LGU6 A0A2J6LGU6_LACSA NAD(P)-binding domain-containing pr...  105     1e-23
TR:A0A2J6K2A1 A0A2J6K2A1_LACSA NAD(P)-binding domain-containing pr...  54.3    5e-08
TR:A0A2J6M6C4 A0A2J6M6C4_LACSA NAD(P)-binding domain-containing pr...  53.1    2e-07
TR:A0A2J6LVD2 A0A2J6LVD2_LACSA NmrA-like domain-containing protein...  49.7    3e-06
TR:A0A2J6LIF5 A0A2J6LIF5_LACSA NAD(P)-binding domain-containing pr...  48.1    7e-06
TR:A0A2J6KT57 A0A2J6KT57_LACSA NAD(P)-binding domain-containing pr...  46.2    3e-05
TR:A0A2J6L344 A0A2J6L344_LACSA Divinyl chlorophyllide a 8-vinyl-re...  44.7    1e-04
TR:A0A2J6KSF9 A0A2J6KSF9_LACSA NAD-dependent epimerase/dehydratase...  43.5    2e-04
TR:A0A2J6LWJ8 A0A2J6LWJ8_LACSA Hydroxyproline-rich glycoprotein fa...  41.6    0.002
TR:A0A2J6JKQ3 A0A2J6JKQ3_LACSA NAD(P)-binding domain-containing pr...  40.8    0.002
TR:A0A2J6KS10 A0A2J6KS10_LACSA NAD-dependent epimerase/dehydratase...  39.3    0.005
TR:A0A2J6JS96 A0A2J6JS96_LACSA DUF4408 domain-containing protein O...  38.5    0.013
TR:A0A2J6JP29 A0A2J6JP29_LACSA NAD-dependent epimerase/dehydratase...  37.7    0.016
TR:A0A2J6KZF7 A0A2J6KZF7_LACSA C2H2-type domain-containing protein...  36.2    0.021
TR:A0A2J6KT12 A0A2J6KT12_LACSA 3-beta hydroxysteroid dehydrogenase...  37.4    0.023
TR:A0A2J6M0P9 A0A2J6M0P9_LACSA Extensin domain-containing protein ...  35.4    0.046
TR:A0A2J6JQG1 A0A2J6JQG1_LACSA Protein CHUP1, chloroplastic OS=Lac...  36.6    0.051
TR:A0A2J6JP71 A0A2J6JP71_LACSA NAD-dependent epimerase/dehydratase...  35.8    0.066
TR:A0A2J6LUX9 A0A2J6LUX9_LACSA Root cap OS=Lactuca sativa OX=4236 ...  35.8    0.079
TR:A0A2J6MJT6 A0A2J6MJT6_LACSA NAD-dependent epimerase/dehydratase...  35.0    0.12 
TR:A0A2J6LBX3 A0A2J6LBX3_LACSA Uncharacterized protein OS=Lactuca ...  34.7    0.16 
TR:A0A2J6KFE4 A0A2J6KFE4_LACSA Response regulatory domain-containi...  34.3    0.19 
TR:A0A2J6L050 A0A2J6L050_LACSA non-specific serine/threonine prote...  34.7    0.19 
TR:A0A2J6KVI1 A0A2J6KVI1_LACSA Uncharacterized protein OS=Lactuca ...  34.3    0.20 
TR:A0A2J6LZ72 A0A2J6LZ72_LACSA Uncharacterized protein OS=Lactuca ...  34.3    0.20 
TR:A0A2J6LDB7 A0A2J6LDB7_LACSA NmrA-like domain-containing protein...  34.3    0.22 
TR:A0A2J6MDT9 A0A2J6MDT9_LACSA NmrA-like domain-containing protein...  33.5    0.34 
TR:A0A2J6KVC0 A0A2J6KVC0_LACSA Uncharacterized protein OS=Lactuca ...  33.5    0.35 
TR:A0A2J6LXW8 A0A2J6LXW8_LACSA NADH:ubiquinone oxidoreductase inte...  33.1    0.35 
TR:A0A2J6KIJ6 A0A2J6KIJ6_LACSA Uncharacterized protein OS=Lactuca ...  33.5    0.38 
TR:A0A2J6KNV3 A0A2J6KNV3_LACSA Phytocyanin domain-containing prote...  33.1    0.38 
TR:A0A2J6M573 A0A2J6M573_LACSA Carotenoid cleavage dioxygenase 4 O...  33.5    0.43 
TR:A0A2J6KVG9 A0A2J6KVG9_LACSA Uncharacterized protein OS=Lactuca ...  33.1    0.46 
TR:A0A2J6LKI0 A0A2J6LKI0_LACSA NAD-dependent epimerase/dehydratase...  33.1    0.47 
TR:A0A2J6M4E3 A0A2J6M4E3_LACSA BAG domain-containing protein OS=La...  33.5    0.47 
TR:A0A2J6MIK5 A0A2J6MIK5_LACSA Root cap OS=Lactuca sativa OX=4236 ...  33.1    0.54 
TR:A0A2J6MIH3 A0A2J6MIH3_LACSA Uncharacterized protein OS=Lactuca ...  32.7    0.56 
TR:A0A2J6MH28 A0A2J6MH28_LACSA Uncharacterized protein OS=Lactuca ...  33.1    0.56 
TR:A0A2J6L6N8 A0A2J6L6N8_LACSA BHLH domain-containing protein OS=L...  33.1    0.57 
TR:A0A2J6M0S4 A0A2J6M0S4_LACSA Phytocyanin domain-containing prote...  32.3    0.61 
TR:A0A2J6L1W4 A0A2J6L1W4_LACSA BTB domain-containing protein OS=La...  33.1    0.63 
TR:A0A2J6L4I4 A0A2J6L4I4_LACSA C2 domain-containing protein OS=Lac...  33.1    0.63 
TR:A0A2J6LKA9 A0A2J6LKA9_LACSA Formin-like protein OS=Lactuca sati...  33.1    0.64 
TR:A0A2J6LMI8 A0A2J6LMI8_LACSA NAD-dependent epimerase/dehydratase...  32.7    0.65 
TR:A0A2J6MJU8 A0A2J6MJU8_LACSA NAD-dependent epimerase/dehydratase...  32.3    0.67 
TR:A0A2J6M001 A0A2J6M001_LACSA Leucine-rich repeat-containing N-te...  32.7    0.72 
TR:A0A2J6KC84 A0A2J6KC84_LACSA Extensin domain-containing protein ...  31.2    0.76 
TR:A0A2J6M0U8 A0A2J6M0U8_LACSA Extensin domain-containing protein ...  32.7    0.77 
TR:A0A2J6KT49 A0A2J6KT49_LACSA NAD-dependent epimerase/dehydratase...  32.3    0.86 
TR:A0A2J6KLA0 A0A2J6KLA0_LACSA Uncharacterized protein OS=Lactuca ...  32.0    0.87 
TR:A0A2J6KBP6 A0A2J6KBP6_LACSA Uncharacterized protein OS=Lactuca ...  30.4    0.98 
TR:A0A2J6JHB9 A0A2J6JHB9_LACSA Transcription initiation factor TFI...  32.3    0.99 
TR:A0A2J6M5V3 A0A2J6M5V3_LACSA Calmodulin-binding domain-containin...  32.0    0.99 
TR:A0A2J6L891 A0A2J6L891_LACSA HMA domain-containing protein OS=La...  32.0    1.0  
TR:A0A2J6MJR2 A0A2J6MJR2_LACSA NAD-dependent epimerase/dehydratase...  32.0    1.1  
TR:A0A2J6K0M0 A0A2J6K0M0_LACSA Uncharacterized protein OS=Lactuca ...  31.6    1.3  
TR:A0A2J6JRS8 A0A2J6JRS8_LACSA Formin-like protein OS=Lactuca sati...  32.0    1.3  
TR:A0A2J6L0B0 A0A2J6L0B0_LACSA non-specific serine/threonine prote...  32.0    1.3  
TR:A0A2J6KGG2 A0A2J6KGG2_LACSA Tetraspanin OS=Lactuca sativa OX=42...  31.6    1.4  
TR:A0A2J6M0K9 A0A2J6M0K9_LACSA Formin-like protein OS=Lactuca sati...  32.0    1.4  
TR:A0A2J6KDU8 A0A2J6KDU8_LACSA Extensin domain-containing protein ...  30.4    1.5  
TR:A0A2J6JQC2 A0A2J6JQC2_LACSA FH2 domain-containing protein OS=La...  31.6    1.5  
TR:A0A2J6KHQ9 A0A2J6KHQ9_LACSA Uncharacterized protein OS=Lactuca ...  28.9    1.7  
TR:A0A2J6KJL0 A0A2J6KJL0_LACSA Bifunctional inhibitor/plant lipid ...  31.2    1.7  
TR:A0A2J6KX92 A0A2J6KX92_LACSA Uncharacterized protein OS=Lactuca ...  31.6    1.7  
TR:A0A2J6KNL5 A0A2J6KNL5_LACSA Formin-like protein OS=Lactuca sati...  31.6    1.7  
TR:A0A2J6M481 A0A2J6M481_LACSA Uncharacterized protein OS=Lactuca ...  31.2    1.9  
TR:A0A2J6L5B0 A0A2J6L5B0_LACSA W2 domain-containing protein OS=Lac...  31.6    2.0  
TR:A0A2J6LUE2 A0A2J6LUE2_LACSA Uncharacterized protein OS=Lactuca ...  30.4    2.0  
TR:A0A2J6M4G0 A0A2J6M4G0_LACSA Formin-like protein OS=Lactuca sati...  31.2    2.4  
TR:A0A2J6L105 A0A2J6L105_LACSA NmrA-like domain-containing protein...  30.8    2.4  
TR:A0A2J6LZW5 A0A2J6LZW5_LACSA NmrA-like domain-containing protein...  30.8    2.4  
TR:A0A2J6KQG2 A0A2J6KQG2_LACSA Cytosine-specific methyltransferase...  31.2    2.5  
TR:A0A2J6LVN6 A0A2J6LVN6_LACSA Uncharacterized protein OS=Lactuca ...  31.2    2.5  
TR:A0A2J6LHQ8 A0A2J6LHQ8_LACSA Uncharacterized protein OS=Lactuca ...  30.4    2.7  
TR:A0A2J6MDK8 A0A2J6MDK8_LACSA J domain-containing protein OS=Lact...  30.8    3.0  
TR:A0A2J6M8C2 A0A2J6M8C2_LACSA NmrA-like domain-containing protein...  30.4    3.2  
TR:A0A2J6KZY4 A0A2J6KZY4_LACSA AT-hook motif nuclear-localized pro...  30.4    3.4  
TR:A0A2J6JZ15 A0A2J6JZ15_LACSA NAD-dependent epimerase/dehydratase...  30.4    3.5  
TR:A0A2J6JRV2 A0A2J6JRV2_LACSA Vta1/callose synthase N-terminal do...  30.4    3.6  
TR:A0A2J6JI56 A0A2J6JI56_LACSA ENTH domain-containing protein OS=L...  30.4    3.7  
TR:A0A2J6LM60 A0A2J6LM60_LACSA Uncharacterized protein OS=Lactuca ...  30.4    3.9  
TR:A0A2J6LMT7 A0A2J6LMT7_LACSA NAD(P)-binding domain-containing pr...  30.0    4.1  
TR:A0A2J6KWM5 A0A2J6KWM5_LACSA non-specific serine/threonine prote...  30.4    4.1  
TR:A0A2J6KJK6 A0A2J6KJK6_LACSA Bifunctional inhibitor/plant lipid ...  29.3    4.1  
TR:A0A2J6L0H2 A0A2J6L0H2_LACSA Conserved oligomeric Golgi complex ...  30.4    4.2  
TR:A0A2J6LPS9 A0A2J6LPS9_LACSA Uncharacterized protein OS=Lactuca ...  30.0    4.3  
TR:A0A2J6JWH1 A0A2J6JWH1_LACSA Uncharacterized protein OS=Lactuca ...  29.3    4.4  
TR:A0A2J6M4V7 A0A2J6M4V7_LACSA Uncharacterized protein OS=Lactuca ...  29.6    4.5  
TR:A0A2J6JTZ7 A0A2J6JTZ7_LACSA Uncharacterized protein OS=Lactuca ...  29.6    4.8  
TR:A0A2J6MGM9 A0A2J6MGM9_LACSA Uncharacterized protein OS=Lactuca ...  27.7    4.9  
TR:A0A2J6L106 A0A2J6L106_LACSA Leucine-rich repeat-containing N-te...  30.0    5.0  
TR:A0A2J6KY12 A0A2J6KY12_LACSA Uncharacterized protein OS=Lactuca ...  30.0    5.0  
TR:A0A2J6LZR9 A0A2J6LZR9_LACSA DUF632 domain-containing protein OS...  30.0    5.2  
TR:A0A2J6K2P7 A0A2J6K2P7_LACSA Leucine-rich repeat-containing N-te...  30.0    5.4  
TR:A0A2J6JQ98 A0A2J6JQ98_LACSA H15 domain-containing protein OS=La...  29.6    5.4  
TR:A0A2J6MAW6 A0A2J6MAW6_LACSA Uncharacterized protein OS=Lactuca ...  30.0    5.5  
TR:A0A2J6MDZ7 A0A2J6MDZ7_LACSA NmrA-like domain-containing protein...  29.6    5.6  
TR:A0A2J6KVJ4 A0A2J6KVJ4_LACSA Uncharacterized protein OS=Lactuca ...  29.6    5.7  
TR:A0A2J6LDS3 A0A2J6LDS3_LACSA DBC1/CARP1 catalytically inactive N...  30.0    5.7  
TR:A0A2J6LVM3 A0A2J6LVM3_LACSA methenyltetrahydrofolate cyclohydro...  29.6    5.7  
TR:A0A2J6KN04 A0A2J6KN04_LACSA Glucose/ribitol dehydrogenase OS=La...  29.6    6.0  
TR:A0A2J6M1T6 A0A2J6M1T6_LACSA MBD domain-containing protein OS=La...  29.6    6.5  
TR:A0A2J6JS77 A0A2J6JS77_LACSA Zinc finger LSD1-type domain-contai...  29.6    6.8  
TR:A0A2J6MIU4 A0A2J6MIU4_LACSA Root cap OS=Lactuca sativa OX=4236 ...  29.6    6.9  
TR:A0A2J6KRA6 A0A2J6KRA6_LACSA non-specific serine/threonine prote...  29.6    7.0  
TR:A0A2J6MFL0 A0A2J6MFL0_LACSA Tr-type G domain-containing protein...  29.6    7.3  
TR:A0A2J6K9R6 A0A2J6K9R6_LACSA AIG1-type G domain-containing prote...  29.6    7.4  
TR:A0A2J6M4G7 A0A2J6M4G7_LACSA Uncharacterized protein OS=Lactuca ...  29.3    7.5  
TR:A0A2J6KQR5 A0A2J6KQR5_LACSA BSD domain-containing protein OS=La...  29.3    8.0  
TR:A0A2J6MEP6 A0A2J6MEP6_LACSA Uncharacterized protein OS=Lactuca ...  29.3    9.0  
TR:A0A2J6L8U9 A0A2J6L8U9_LACSA K Homology domain-containing protei...  29.3    9.0  
TR:A0A2J6M0U3 A0A2J6M0U3_LACSA Extensin domain-containing protein ...  28.9    9.4  
TR:A0A2J6JG72 A0A2J6JG72_LACSA Phytocyanin domain-containing prote...  28.5    9.5  
TR:A0A2J6LCJ8 A0A2J6LCJ8_LACSA TCP domain-containing protein OS=La...  28.9    9.7  


>TR:A0A2J6KED8 A0A2J6KED8_LACSA NAD(P)-binding domain-containing protein OS=Lactuca 
sativa OX=4236 GN=LSAT_4X106121 PE=4 SV=1
Length=595

 Score = 838 bits (2165),  Expect = 0.0
 Identities = 433/595 (73%), Positives = 490/595 (82%), Gaps = 28/595 (5%)

Query  6    VGSNMAATDARFLSSNFGNSFSINTRIHRFHDRSQIVIPRAQSSSSPSPSPPSDKKKTKT  65
            + ++ A  +    SSN  N ++  T     H R ++V  +A SSS P   PP +KK+ ++
Sbjct  27   IANDFATLNTSVSSSNGFNCWNAATN----HPRRRLVFAKASSSSPP---PPPEKKQDQS  79

Query  66   RPGTITTKESEETVAKKLDVAPPSPQSPPSPPTLK-LDDVNPVGLGRRSRQIFDEVWRKF  124
                    ++++ +           Q P S   +K L D NPVGLGRRSRQIFDE WRKF
Sbjct  80   --------DNDDVI--------DDDQKPSSVSVMKRLVDANPVGLGRRSRQIFDEAWRKF  123

Query  125  SGLGQMSRTTRPDEQETLDSLLIREG-PMCEFAVPGAQNVTVLVVGATSRIGRIVVRKLM  183
            S LGQ+SRTTR +++    SLLI+EG PMCEFA PGAQN TVLVVGATSR+GRIVVRKLM
Sbjct  124  SELGQISRTTRTNDES---SLLIQEGGPMCEFATPGAQNTTVLVVGATSRVGRIVVRKLM  180

Query  184  LRGYTVKALVRKQDEEVMSMLPRSVDIVVGDVGEPSTLKSAVESCSKIIYCATARSTITA  243
            LRGY+VKALVR  D+EV+ MLP SV IV+GDVG+P+TL+ AVE CSKIIYCATARS+IT 
Sbjct  181  LRGYSVKALVRNADQEVVDMLPTSVKIVIGDVGDPATLRVAVEGCSKIIYCATARSSITV  240

Query  244  DLTRVDHLGVYNLTKAFQDYNNRLAQLRAGKSSKSKLLLAKFKSAESLDGWEIRQGTYFQ  303
            DL RVD+ GVYNL+KAFQDYNN+LAQLRAGKSSKSKLLLAKFKSA+SL GWE+R+GTYFQ
Sbjct  241  DLNRVDYQGVYNLSKAFQDYNNQLAQLRAGKSSKSKLLLAKFKSADSLKGWEVRKGTYFQ  300

Query  304  DTTASKYDGGMDAKFEFTETERAEFSGYVFTRGGYVELSKKLSLPLGTTLDRYEGLVLSV  363
            D  A+KYDGGMDAKFEF+E+  A FSGYVFTRGGYVELS KLSLPLG+TLDRYEGL++S+
Sbjct  301  DEVAAKYDGGMDAKFEFSESGDAVFSGYVFTRGGYVELSTKLSLPLGSTLDRYEGLIISI  360

Query  364  GGNGRSYVVILEAGPSSDMSQSKQYFARISTKAGFCRVRVPFSAFRPVNPEDPPLDPFLV  423
            GGNGRSYVVILE+GPS+D SQS  YFARISTK GFCRVRVPFS+FRPVNP DPPLDPFLV
Sbjct  361  GGNGRSYVVILESGPSADTSQSNLYFARISTKVGFCRVRVPFSSFRPVNPADPPLDPFLV  420

Query  424  HTLTIRFEPKRQRPVDGLAGAQQDLRSFSLVFEYIKALPAGQETDFILVSCTGSGVEANR  483
            HT TIRFEP+RQRP +   G  QDLRSF ++ EYIKALP GQETDFILVSCTGSGVE +R
Sbjct  421  HTFTIRFEPRRQRPSEAAVGGSQDLRSFQMILEYIKALPTGQETDFILVSCTGSGVEVSR  480

Query  484  REQVLKAKRAGEDSLRRSGLGYTIIRPGPLKEEPGGQRALIFDQGNRISQGISCADVADI  543
            RE VL+AK+AGEDSLRRSGLGYTIIRPGPL EEPGGQRALIFDQGNRISQGISCADVADI
Sbjct  481  RESVLRAKKAGEDSLRRSGLGYTIIRPGPLMEEPGGQRALIFDQGNRISQGISCADVADI  540

Query  544  CVKALHDSTARNKSFDVCHEYVAEQGIELYELVAHLPDKANNYLTPALSVLEKNT  598
            CVKALHDSTARNKSFDVC+EYVAE G ELYELVAHLPDKANNYLTPALS LEKNT
Sbjct  541  CVKALHDSTARNKSFDVCYEYVAEPGKELYELVAHLPDKANNYLTPALSALEKNT  595


>TR:A0A2J6LGU6 A0A2J6LGU6_LACSA NAD(P)-binding domain-containing protein OS=Lactuca 
sativa OX=4236 GN=LSAT_1X110100 PE=4 SV=1
Length=530

 Score = 105 bits (261),  Expect = 1e-23
 Identities = 128/465 (28%), Positives = 190/465 (41%), Gaps = 99/465 (21%)

Query  165  VLVVGATSRIGRIVVRKLMLRGYTVKALVRKQDEEVMSMLPRSVDIVVGDVGEPSTL---  221
            +LV GAT  +GR VV  L  +G  V+ LVR + E+   ML   +D+VVGD+ + STL   
Sbjct  49   ILVAGATGGVGRRVVDVLRKKGLPVRVLVRNK-EKAEKMLGPDIDLVVGDITKASTLLPD  107

Query  222  -----KSAVESCSKIIYCATARSTITADLTR----------------VDHLGVYNLTKAF  260
                 K  + + S I+      +   A  ++                V+++G+ NL KA 
Sbjct  108  YFKGVKKVINAVSVIVGPKEGDTPDRAKYSQGIKFFEPEIKGDSPEMVEYIGMQNLIKAL  167

Query  261  QDYNNRLAQLRAGKSSKSKLLLAKFKSAES-LDGWEIRQGTYFQDTTASKY---DGGMDA  316
            +D       LR+GK      L+  F+   S +  W           + S +     G + 
Sbjct  168  KDN----VGLRSGK------LVFGFEDGSSRVLPWGALDDVVMGGVSESSFLIVPNGSE-  216

Query  317  KFEFTETERAEFSGYVFT--RGGYVELSKKLSLPLGTTLDRYEGLVLSVGGNGRSYVVIL  374
                T      F G V T   GG+  +  K +  +   L  Y+GL L V G+GR Y +I+
Sbjct  217  ----TGGPTGLFKGIVSTANNGGFTSIRTK-NFDVAENLCGYDGLELRVKGDGRRYKLIV  271

Query  375  EAGPSSDMSQSKQYFARISTKAGFCRVRVPFSAFRPVNPEDPPLDPFLVHTLTIRFEPKR  434
                S D           + K  +  +R+ FS+ RP+      +D        + F+P +
Sbjct  272  RT--SRDWDTVGYTIGFDTVKDQWQSIRLAFSSLRPIFRAKTVVD-------ALAFDPSQ  322

Query  435  QRPVDGLAGAQQDLRSFSLVFEYIK--------------ALPAGQETDFI-------LVS  473
               +  L     +  SF L+F   +               LP      +I       LV 
Sbjct  323  ---IISLQACFPNFSSFILMFSKFEYDGKLNPTFVEGPFELPVSSIRAYIADPITPRLVH  379

Query  474  CTGSGVEANRRE------------------QVLKAKRAGEDSLRRSGLGYTIIRPGPLKE  515
               +GV    R                    +L  K  GED +R SG+ YTI+RP  L E
Sbjct  380  VGSAGVTRPERPGLDLSKQPPAVRLNKELGSILTFKLKGEDLIRESGIPYTIVRPCALTE  439

Query  516  EPGGQRALIFDQGNRISQGISCADVADICVKALHDSTARNKSFDV  560
            EP G   LIFDQG+ I+  IS  +VA ICV AL    A +K+F+V
Sbjct  440  EPAG-ADLIFDQGDNITGKISREEVARICVAALESPYACDKTFEV  483


>TR:A0A2J6K2A1 A0A2J6K2A1_LACSA NAD(P)-binding domain-containing protein OS=Lactuca 
sativa OX=4236 GN=LSAT_5X149640 PE=4 SV=1
Length=255

 Score = 54.3 bits (129),  Expect = 5e-08
 Identities = 31/78 (40%), Positives = 47/78 (60%), Gaps = 4/78 (5%)

Query  487  VLKAKRAGEDSLRRSGLGYTIIRPGPLKEEPGGQRALIFDQGNRISQ----GISCADVAD  542
            +L  KR  E  L  SGL YTIIR G L+++ GG R L+  + + + Q     I+  DVA+
Sbjct  153  ILVWKRKAEQYLADSGLPYTIIRAGGLQDKEGGVRELLIGKDDELLQTETKTIARPDVAE  212

Query  543  ICVKALHDSTARNKSFDV  560
            +C++AL    A+ K+FD+
Sbjct  213  VCIQALQFEEAKCKAFDL  230


 Score = 40.4 bits (93),  Expect = 0.002
 Identities = 25/80 (31%), Positives = 39/80 (49%), Gaps = 4/80 (5%)

Query  160  AQNVTVLVVGATSRIGRIVVRKLMLRG--YTVKALVRKQDEEVMSMLPRSVDIVVGDVGE  217
            +   TVLV GA  R G+IV +KL  R   Y  + LVR   EE    +    D+ +GD+  
Sbjct  4    SNRTTVLVTGAGGRTGQIVYKKLKERSTEYIARGLVR--TEESKEKIGGEDDVFIGDIRN  61

Query  218  PSTLKSAVESCSKIIYCATA  237
              T+  A++    ++   +A
Sbjct  62   TETILPAIQGIDALVILTSA  81


>TR:A0A2J6M6C4 A0A2J6M6C4_LACSA NAD(P)-binding domain-containing protein OS=Lactuca 
sativa OX=4236 GN=LSAT_1X77640 PE=4 SV=1
Length=336

 Score = 53.1 bits (126),  Expect = 2e-07
 Identities = 30/88 (34%), Positives = 48/88 (55%), Gaps = 14/88 (16%)

Query  487  VLKAKRAGEDSLRRSGLGYTIIRPGPLKEEP--------------GGQRALIFDQGNRIS  532
            VLK K+ GED +R SG+ YTIIRPG L + P              G +RA++  QG+++ 
Sbjct  224  VLKYKKMGEDFVRNSGIPYTIIRPGRLTDGPYTSYDLNTLLKATAGERRAVLIGQGDKLV  283

Query  533  QGISCADVADICVKALHDSTARNKSFDV  560
              +S   VA+ C++AL       + +++
Sbjct  284  GEVSRLVVAEACIQALDIDFTEGQIYEI  311


 Score = 29.3 bits (64),  Expect = 7.7
 Identities = 32/133 (24%), Positives = 55/133 (41%), Gaps = 12/133 (9%)

Query  160  AQNVTVLVVGATSRIGRIVVRKLMLRGYTVKALVRKQDEEVMSML----PRSVDIVVGDV  215
            + N  VLV G T  +G++VV  L+ R   ++ L+R   E+  S+        + ++  D 
Sbjct  83   SSNKLVLVTGGTGGVGQLVVASLLNRNVRLRLLLR-DPEKAKSLFGEHEEEKLQVMKCDT  141

Query  216  GEPSTLKSAVESCSKIIYCATARSTITA-----DLT--RVDHLGVYNLTKAFQDYNNRLA  268
                 L  ++      + C T  +   +     D T  RVD  GV NL        +R+ 
Sbjct  142  RNAGGLDPSMFEGVTHVICCTGTTAFPSRRWDGDNTPERVDWEGVRNLVSTLPQSLSRII  201

Query  269  QLRAGKSSKSKLL  281
             + +   +KS  L
Sbjct  202  LVSSVGVTKSNEL  214


>TR:A0A2J6LVD2 A0A2J6LVD2_LACSA NmrA-like domain-containing protein OS=Lactuca 
sativa OX=4236 GN=LSAT_8X120201 PE=4 SV=1
Length=402

 Score = 49.7 bits (117),  Expect = 3e-06
 Identities = 25/75 (33%), Positives = 41/75 (55%), Gaps = 0/75 (0%)

Query  164  TVLVVGATSRIGRIVVRKLMLRGYTVKALVRKQDEEVMSMLPRSVDIVVGDVGEPSTLKS  223
            +++V+G T  +GR VVR+ +  GY V+ LVR +      +      +V GD+ +P T+ +
Sbjct  88   SIMVIGGTGTLGRQVVRRALDEGYDVRCLVRPRPAPADFLRDWGATVVNGDLTKPETIPA  147

Query  224  AVESCSKIIYCATAR  238
             +     II CAT R
Sbjct  148  TLVGVHTIIDCATGR  162


>TR:A0A2J6LIF5 A0A2J6LIF5_LACSA NAD(P)-binding domain-containing protein OS=Lactuca 
sativa OX=4236 GN=LSAT_5X135940 PE=4 SV=1
Length=304

 Score = 48.1 bits (113),  Expect = 7e-06
 Identities = 29/86 (34%), Positives = 42/86 (49%), Gaps = 0/86 (0%)

Query  475  TGSGVEANRREQVLKAKRAGEDSLRRSGLGYTIIRPGPLKEEPGGQRALIFDQGNRISQG  534
            + SGV+A       K     E  L  SG+ YTIIR G L  + GG+    F++G   +  
Sbjct  198  SSSGVQAIMNSNARKLSEEDESVLVSSGVPYTIIRTGLLTNDRGGKSGFSFEEGCTENGS  257

Query  535  ISCADVADICVKALHDSTARNKSFDV  560
            +S  D A IC++A+     R   F+V
Sbjct  258  LSKEDAAYICIEAVDVVPERGLVFEV  283


 Score = 35.4 bits (80),  Expect = 0.084
 Identities = 43/184 (23%), Positives = 69/184 (38%), Gaps = 9/184 (5%)

Query  92   SPPSPPTLKLDDVNPVGLGRRSRQIFDEVWRKFSGLGQMSRTTRPDEQETLDSLLIREGP  151
            SPPS    K   V      +  R  FD +     G  ++ +     + ++ D  ++ E  
Sbjct  31   SPPSLGYAKKHSVVCFSSKKGKRGFFDVILDYIEGGPKLRKWYGAPDLDSEDGSILEE--  88

Query  152  MCEFAVPGAQNVTVLVVGATSRIGRIVVRKLMLRGYTVKALVRKQDEEVMSMLPRSVDIV  211
              E +        VLV      IG+ ++  L+++   VKALV K     M      V+ +
Sbjct  89   TVESSEEDEIRDAVLVTDGDDEIGQTIILSLIIKRIRVKALV-KDKRAAMESFGTYVESI  147

Query  212  VGDVGEPSTLKSAVESCSKIIYCATARSTITADLTRVDH------LGVYNLTKAFQDYNN  265
             GD  + S LK +++    II       +    L  V H      L VY  +   Q   N
Sbjct  148  SGDPKDSSFLKKSLKGVRAIICPKEGFLSKVESLKGVQHVVILSQLSVYKSSSGVQAIMN  207

Query  266  RLAQ  269
              A+
Sbjct  208  SNAR  211


>TR:A0A2J6KT57 A0A2J6KT57_LACSA NAD(P)-binding domain-containing protein OS=Lactuca 
sativa OX=4236 GN=LSAT_0X45440 PE=4 SV=1
Length=297

 Score = 46.2 bits (108),  Expect = 3e-05
 Identities = 25/62 (40%), Positives = 35/62 (56%), Gaps = 0/62 (0%)

Query  487  VLKAKRAGEDSLRRSGLGYTIIRPGPLKEEPGGQRALIFDQGNRISQGISCADVADICVK  546
            VL AK   E  +R+SG+ YTIIRPG LK +P     ++  +       IS   VA++ V+
Sbjct  203  VLVAKLQAEQYIRKSGINYTIIRPGGLKNDPPNGNVVMEPEDTLSEGSISRDQVAEVAVE  262

Query  547  AL  548
            AL
Sbjct  263  AL  264


 Score = 45.1 bits (105),  Expect = 7e-05
 Identities = 38/131 (29%), Positives = 63/131 (48%), Gaps = 7/131 (5%)

Query  135  RPDEQETLDSLLIREGPMCEFAVPGAQNVTVLVVGATSRIGRIVVRKLMLRGYTVKALVR  194
            +P +     + + R     E  V  +    + V GAT + G+ +V +L+ +G+ VKA VR
Sbjct  35   KPHQFHIKSTKMERSEITAEIEVGKSGKKKIFVSGATGKTGKRIVEQLLAKGFAVKAGVR  94

Query  195  --KQDEEVMSMLPRSVDIVVGDVGEPS-TLKSAVESCSKIIYCATARSTITADLT---RV  248
              ++ + +   L + + IV  DV E S  L  A+   S  + CAT     + DL    +V
Sbjct  95   DAEKAKTIFPNLNQDLQIVKADVTEGSEKLAEAIGDDSDAVVCATG-FQYSWDLLAPWKV  153

Query  249  DHLGVYNLTKA  259
            D+ G  NL +A
Sbjct  154  DYYGTVNLVEA  164


>TR:A0A2J6L344 A0A2J6L344_LACSA Divinyl chlorophyllide a 8-vinyl-reductase, 
chloroplastic OS=Lactuca sativa OX=4236 GN=LSAT_3X24840 PE=4 
SV=1
Length=416

 Score = 44.7 bits (104),  Expect = 1e-04
 Identities = 31/117 (26%), Positives = 58/117 (50%), Gaps = 13/117 (11%)

Query  151  PMCEFAVPGAQNVTVLVVGATSRIGRIVVRKLMLRGYTVKALVRKQD--------EEVMS  202
            P   F     +++ VLVVG+T  IG  VV++L+ RG+ V A+ R++         EE ++
Sbjct  71   PKSSFRDKPPKDINVLVVGSTGYIGNFVVKELVNRGFNVIAVCREKSGIKGKNSKEETLN  130

Query  203  MLPRSVDIVVGDVGEPSTLKSAVE----SCSKIIYCATARSTITADLTRVDHLGVYN  255
             L    ++   DV +  +L+ +++    S   ++ C  +RS    D  ++D+    N
Sbjct  131  KL-NGANVCFSDVTQLDSLQQSLQNLGVSIDVVVSCLASRSGGVKDSWKIDYEATKN  186


>TR:A0A2J6KSF9 A0A2J6KSF9_LACSA NAD-dependent epimerase/dehydratase domain-containing 
protein OS=Lactuca sativa OX=4236 GN=LSAT_1X20400 
PE=4 SV=1
Length=337

 Score = 43.5 bits (101),  Expect = 2e-04
 Identities = 30/106 (28%), Positives = 58/106 (55%), Gaps = 10/106 (9%)

Query  165  VLVVGATSRIGRIVVRKLMLRGYTVKALVRKQDEEVMSMLPR-----SVDIVVGDVGEPS  219
            VLV GA+  +G  +   L+ RG++V+A VR+  +  +S LP       +++V GDV +  
Sbjct  3    VLVTGASGFLGGRLCHALLRRGHSVRAFVRRTSD--LSSLPTLSDGVPLELVYGDVTDYP  60

Query  220  TLKSAVESCSKIIYCATARSTITADLTR---VDHLGVYNLTKAFQD  262
            +L +A   C  + + A    +   DL++   V+  G+ N+ +A+++
Sbjct  61   SLLAACSGCHVVFHAAAIVESWLPDLSKFISVNVGGLKNVLRAYKE  106


>TR:A0A2J6LWJ8 A0A2J6LWJ8_LACSA Hydroxyproline-rich glycoprotein family protein 
OS=Lactuca sativa OX=4236 GN=LSAT_7X19381 PE=4 SV=1
Length=887

 Score = 41.6 bits (96),  Expect = 0.002
 Identities = 24/68 (35%), Positives = 33/68 (49%), Gaps = 2/68 (3%)

Query  37   DRSQIVIPRAQSSSSPSPSPPSDKKKTKTRPGTITTKESEETV--AKKLDVAPPSPQSPP  94
            D   I+IP A S SSPS  P             + ++ES+     + KL+++PP P  PP
Sbjct  317  DAENILIPAATSPSSPSERPSISAAIISPPQQLLVSEESQPPPQPSGKLEISPPPPPPPP  376

Query  95   SPPTLKLD  102
             PP   LD
Sbjct  377  PPPPPPLD  384


>TR:A0A2J6JKQ3 A0A2J6JKQ3_LACSA NAD(P)-binding domain-containing protein OS=Lactuca 
sativa OX=4236 GN=LSAT_7X89860 PE=4 SV=1
Length=583

 Score = 40.8 bits (94),  Expect = 0.002
 Identities = 33/115 (29%), Positives = 52/115 (45%), Gaps = 20/115 (17%)

Query  165  VLVVGATSRIGRIVVRKLMLRGYTVKALVR---KQDEEVMSMLPRSVD------------  209
            + V GAT ++G   VR+L+  G+ V+A VR   + +  V S+    +D            
Sbjct  82   IFVAGATGKVGSRTVRELLKLGFNVRAGVRSIQRAESLVKSVKQMKLDEALSDGTQPIEK  141

Query  210  --IVVGDVGEPSTLKSAVESCSKIIYCATARSTITADLT---RVDHLGVYNLTKA  259
              +V  D+ +P  +KSA+   S +I C  A      D+T   R+D     NL  A
Sbjct  142  LQLVECDLEKPEQIKSALGKASTVICCIGASEKEVFDVTGPYRIDFQATKNLIDA  196


 Score = 35.8 bits (81),  Expect = 0.083
 Identities = 40/125 (32%), Positives = 54/125 (43%), Gaps = 9/125 (7%)

Query  451  FSLVFEYIKALPAGQETDFILVSCTGS---GVEA---NRREQVLKAKRAGEDSLRRSGLG  504
            F      I A  A +   FILV+  G+   G  A   N    VL  KR  E++L  SG+ 
Sbjct  187  FQATKNLIDAATAAKAKHFILVTSLGTNKFGFPAAILNLFWGVLCWKRKAEEALLASGIP  246

Query  505  YTIIRPGPLKEEPGGQRALIFDQGNRISQGISCADVADICVKALHDSTARNKSFDVCH--  562
            YTI+RPG + E P        +    +   +    V+++ V  L    ARN S   C   
Sbjct  247  YTIVRPGGM-ERPTDSFKETHNLTLSLEDTLFGGLVSNLQVAELLAFMARNPSLSYCKVV  305

Query  563  EYVAE  567
            E VAE
Sbjct  306  EVVAE  310


>TR:A0A2J6KS10 A0A2J6KS10_LACSA NAD-dependent epimerase/dehydratase domain-containing 
protein OS=Lactuca sativa OX=4236 GN=LSAT_1X20920 
PE=4 SV=1
Length=337

 Score = 39.3 bits (90),  Expect = 0.005
 Identities = 27/104 (26%), Positives = 49/104 (47%), Gaps = 7/104 (7%)

Query  165  VLVVGATSRIGRIVVRKLMLRGYTVKALVRKQDEEVMSMLPR-----SVDIVVGDVGEPS  219
            VLV GA+  +G  +   L+  G++V+A VR+  +  +S LP       +++  GDV + S
Sbjct  3    VLVTGASGYLGGRLCHALLRHGHSVRAFVRRTSD--LSSLPTLSDGVPLELAYGDVTDYS  60

Query  220  TLKSAVESCSKIIYCATARSTITADLTRVDHLGVYNLTKAFQDY  263
            +L +A   C  + + A        D ++   + V  L    + Y
Sbjct  61   SLLAACSGCQVVFHAAALVEPWLPDPSKFVSVNVGGLKNVIRTY  104


>TR:A0A2J6JS96 A0A2J6JS96_LACSA DUF4408 domain-containing protein OS=Lactuca 
sativa OX=4236 GN=LSAT_5X141561 PE=4 SV=1
Length=674

 Score = 38.5 bits (88),  Expect = 0.013
 Identities = 24/76 (32%), Positives = 34/76 (45%), Gaps = 10/76 (13%)

Query  19   SSNFGNSFSINTRIHRFHDRSQIVIPRAQSSSSPSPSPPSDKKKTKTRPGTITTKESEET  78
            SS   N F   T+  RF+           S+++ SP PP       T P  IT  +S++ 
Sbjct  466  SSIMNNLFKNGTKSKRFNS----------SNTASSPPPPPPPPPPMTPPRYITPVKSKKV  515

Query  79   VAKKLDVAPPSPQSPP  94
              ++    PPSP SPP
Sbjct  516  SKRRSQPQPPSPSSPP  531


 Score = 30.4 bits (67),  Expect = 4.0
 Identities = 25/81 (31%), Positives = 32/81 (40%), Gaps = 11/81 (14%)

Query  19   SSNFGNSF-SINTRIHRFHDRSQIVIPRAQSSSSPSPSPPSDKKKTKTRPGTITTKESEE  77
            SS F N F S  ++  RFH  S    P         P PPS       + GT + + +  
Sbjct  432  SSIFNNLFKSSGSKSKRFHSPSTAPPP------PQPPPPPSSIMNNLFKNGTKSKRFNSS  485

Query  78   TVAKKLDVAPPSPQSPPSPPT  98
              A     +PP P  PP P T
Sbjct  486  NTAS----SPPPPPPPPPPMT  502


 Score = 30.0 bits (66),  Expect = 5.3
 Identities = 20/52 (38%), Positives = 25/52 (48%), Gaps = 10/52 (19%)

Query  48   SSSSPSPSPPSDKKKTKTRPGTITTKESEETVAKKLDVAPPSPQSPPSPPTL  99
            SSSS   SPPS             T+E ++TV     V PP P  PP PP++
Sbjct  356  SSSSSDSSPPSVHFIQSPN-----TEEPQQTV-----VPPPPPPPPPPPPSM  397


 Score = 29.3 bits (64),  Expect = 9.1
 Identities = 21/80 (26%), Positives = 29/80 (36%), Gaps = 7/80 (9%)

Query  20   SNFGNSFSINTRIHRFHDRSQIVIPRAQSSSSPSPSPPSDKKKTKTRPGTITTKESEETV  79
            S F N F    +  + H  +  + PR      P P PPS       +     +K      
Sbjct  396  SMFQNLFKKGGKHKKIHSVTATIPPRVPPP--PPPPPPSSIFNNLFKSSGSKSKRFHSP-  452

Query  80   AKKLDVAPPSPQSPPSPPTL  99
                  APP PQ PP P ++
Sbjct  453  ----STAPPPPQPPPPPSSI  468


>TR:A0A2J6JP29 A0A2J6JP29_LACSA NAD-dependent epimerase/dehydratase domain-containing 
protein OS=Lactuca sativa OX=4236 GN=LSAT_6X25521 
PE=4 SV=1
Length=322

 Score = 37.7 bits (86),  Expect = 0.016
 Identities = 23/79 (29%), Positives = 39/79 (49%), Gaps = 7/79 (9%)

Query  165  VLVVGATSRIGRIVVRKLMLRGYTVKALVRKQDEE-------VMSMLPRSVDIVVGDVGE  217
            V V GA+  I   +V+ L+ RGYTVKA VR  D++        +      + +   D+ +
Sbjct  10   VCVTGASGFIASWLVKLLLDRGYTVKASVRDLDDKKKTEHLLALDGAKERLHLFQADLMK  69

Query  218  PSTLKSAVESCSKIIYCAT  236
            P +  + VE C  + + A+
Sbjct  70   PGSFDAVVEGCDGVFHTAS  88


>TR:A0A2J6KZF7 A0A2J6KZF7_LACSA C2H2-type domain-containing protein OS=Lactuca 
sativa OX=4236 GN=LSAT_8X112340 PE=4 SV=1
Length=157

 Score = 36.2 bits (82),  Expect = 0.021
 Identities = 21/67 (31%), Positives = 32/67 (48%), Gaps = 2/67 (3%)

Query  46   AQSSSSPSPSPPSDKKKTKTRPGTITTKESEETVAKKLDVAPPSPQSPPSPPTLKLDDVN  105
            A+ +SS  PS PS   +   R G  T  +  +  +   ++ PP P   P+PPT   D + 
Sbjct  20   ARPNSSTPPSSPSQPPRRPRRAGATTPSKLSQAASSSTNL-PPPPTPTPTPPTPSADGI-  77

Query  106  PVGLGRR  112
             +G  RR
Sbjct  78   LLGTARR  84


>TR:A0A2J6KT12 A0A2J6KT12_LACSA 3-beta hydroxysteroid dehydrogenase/isomerase 
domain-containing protein OS=Lactuca sativa OX=4236 GN=LSAT_0X38980 
PE=3 SV=1
Length=359

 Score = 37.4 bits (85),  Expect = 0.023
 Identities = 28/91 (31%), Positives = 42/91 (46%), Gaps = 15/91 (16%)

Query  160  AQNVTVLVVGATSRIGRIVVRKLMLRGYTVKALVRKQD-----------EEV--MSMLPR  206
            A    V V    S +G  +V+KL+LRGY+V+ +V  +D           EEV   S +  
Sbjct  52   ADQKLVCVTSGVSFLGIAIVKKLLLRGYSVRIIVDNEDDIERLREIEITEEVGGRSNITS  111

Query  207  S--VDIVVGDVGEPSTLKSAVESCSKIIYCA  235
            S  + +VV    E  TL  A + C  + + A
Sbjct  112  SNQIGVVVAKFNERRTLMEAFDGCCAVFHTA  142


>TR:A0A2J6M0P9 A0A2J6M0P9_LACSA Extensin domain-containing protein OS=Lactuca 
sativa OX=4236 GN=LSAT_3X43341 PE=4 SV=1
Length=174

 Score = 35.4 bits (80),  Expect = 0.046
 Identities = 24/77 (31%), Positives = 33/77 (43%), Gaps = 4/77 (5%)

Query  33   HRFHDRSQIVIPRAQSSSSPSPSPPSDKKKTKTRPGTITTKESEETVAKKLDVAPPSPQS  92
            H  H +S      + S S  SP PP  +    + P   T+  S+ TV       PP P++
Sbjct  32   HNTHPKSHKCSGESCSLSEYSPPPPL-QLPFPSLPNPSTSNPSDPTVNSNASPPPPPPET  90

Query  93   ---PPSPPTLKLDDVNP  106
               PPSPP   L   +P
Sbjct  91   SLQPPSPPETSLPPPSP  107


 Score = 30.8 bits (68),  Expect = 1.6
 Identities = 21/77 (27%), Positives = 28/77 (36%), Gaps = 18/77 (23%)

Query  44   PRAQSSSSPSPSPPSDKKKTKTRPGTITTKESEETVAKKLDVAPPSPQS----PPSPPTL  99
            P   S++SP P PP    +  + P T               + PPSP      PPSPP  
Sbjct  75   PTVNSNASPPPPPPETSLQPPSPPET--------------SLPPPSPPETSLPPPSPPDT  120

Query  100  KLDDVNPVGLGRRSRQI  116
             L       +   S Q+
Sbjct  121  SLSQPPSAAVSNPSPQL  137


>TR:A0A2J6JQG1 A0A2J6JQG1_LACSA Protein CHUP1, chloroplastic OS=Lactuca sativa 
OX=4236 GN=LSAT_1X90920 PE=4 SV=1
Length=764

 Score = 36.6 bits (83),  Expect = 0.051
 Identities = 22/65 (34%), Positives = 30/65 (46%), Gaps = 10/65 (15%)

Query  54   PSPPSDKKKTKTRPGTITTKESEETVAKKLDVAPPSPQSPPSPPTLKLDDVNPVGLGRRS  113
            P+PP        RP T T KE +E    K  + PP P  PP PP       N  G+ +R+
Sbjct  449  PNPPP-------RPSTFTEKEHKEV---KCQIPPPPPPPPPPPPPKFTGRSNGGGVVQRA  498

Query  114  RQIFD  118
             Q+ +
Sbjct  499  PQVVE  503


>TR:A0A2J6JP71 A0A2J6JP71_LACSA NAD-dependent epimerase/dehydratase domain-containing 
protein OS=Lactuca sativa OX=4236 GN=LSAT_6X25481 
PE=4 SV=1
Length=324

 Score = 35.8 bits (81),  Expect = 0.066
 Identities = 24/88 (27%), Positives = 39/88 (44%), Gaps = 7/88 (8%)

Query  164  TVLVVGATSRIGRIVVRKLMLRGYTVKALVRKQDEEV-------MSMLPRSVDIVVGDVG  216
            TV V GA+  I   +V+ L+ RGY VKA VR  +          +      + +   D+ 
Sbjct  7    TVCVTGASGYIASNLVKLLLQRGYAVKASVRYPNNPAKTDHLLKLDGAKERLHLFKADLL  66

Query  217  EPSTLKSAVESCSKIIYCATARSTITAD  244
            E     +A++ C  + + A+   T  AD
Sbjct  67   EEGAFDAAIDGCDGVFHTASPFFTSVAD  94


>TR:A0A2J6LUX9 A0A2J6LUX9_LACSA Root cap OS=Lactuca sativa OX=4236 GN=LSAT_3X95940 
PE=4 SV=1
Length=480

 Score = 35.8 bits (81),  Expect = 0.079
 Identities = 18/53 (34%), Positives = 29/53 (55%), Gaps = 1/53 (2%)

Query  44   PRAQSSSSPSPSPPSDKKKTKTRPGTITTKESEETVAKKLDVAPPSPQSPPSP  96
            P   + S+PSP+ PS  +++ T P    +     T A + D+ PP+P SP +P
Sbjct  127  PPTPTPSTPSPTTPSPPEES-TPPTPTPSSPPPTTPAPQKDLTPPTPSSPATP  178


 Score = 30.8 bits (68),  Expect = 2.8
 Identities = 17/63 (27%), Positives = 25/63 (40%), Gaps = 0/63 (0%)

Query  44   PRAQSSSSPSPSPPSDKKKTKTRPGTITTKESEETVAKKLDVAPPSPQSPPSPPTLKLDD  103
            P   +SS P  + PS  K T   P   T   +  +  ++     P+P SPP        D
Sbjct  107  PTPPTSSPPPTTTPSPPKSTPPTPTPSTPSPTTPSPPEESTPPTPTPSSPPPTTPAPQKD  166

Query  104  VNP  106
            + P
Sbjct  167  LTP  169


 Score = 29.6 bits (65),  Expect = 6.5
 Identities = 16/57 (28%), Positives = 24/57 (42%), Gaps = 0/57 (0%)

Query  42   VIPRAQSSSSPSPSPPSDKKKTKTRPGTITTKESEETVAKKLDVAPPSPQSPPSPPT  98
            + P     + P+P+P S    T   P T +T  +  T +      P  P+S P  PT
Sbjct  75   ITPSPPVYTPPTPTPYSPPPTTTPSPPTESTPPTPPTSSPPPTTTPSPPKSTPPTPT  131


>TR:A0A2J6MJT6 A0A2J6MJT6_LACSA NAD-dependent epimerase/dehydratase domain-containing 
protein OS=Lactuca sativa OX=4236 GN=LSAT_6X37041 
PE=4 SV=1
Length=326

 Score = 35.0 bits (79),  Expect = 0.12
 Identities = 23/79 (29%), Positives = 39/79 (49%), Gaps = 7/79 (9%)

Query  165  VLVVGATSRIGRIVVRKLMLRGYTVKALVRKQDEEVMSMLPRSVD-------IVVGDVGE  217
            V V GA+  I   +V+ L+ R YTV A VR  D+   +   R++D       +   ++ E
Sbjct  8    VCVTGASGYIASWIVKLLLQRRYTVHATVRSLDDPKKTEHLRALDGAKERLSLFEANLTE  67

Query  218  PSTLKSAVESCSKIIYCAT  236
              + +SAV  C  + + A+
Sbjct  68   EGSFESAVSGCDCVFHTAS  86


>TR:A0A2J6LBX3 A0A2J6LBX3_LACSA Uncharacterized protein OS=Lactuca sativa OX=4236 
GN=LSAT_8X20301 PE=4 SV=1
Length=381

 Score = 34.7 bits (78),  Expect = 0.16
 Identities = 18/54 (33%), Positives = 26/54 (48%), Gaps = 1/54 (2%)

Query  44   PRAQSSSSPSPSPPSDKKKTKTRPGTITTKESEE-TVAKKLDVAPPSPQSPPSP  96
            P A++S  P P PPS K  + +   T   ++S   +      V+PP P  PP P
Sbjct  100  PSARASPPPPPPPPSPKVTSSSTSSTSPMQQSRSPSPVPTPHVSPPPPPPPPQP  153


 Score = 30.4 bits (67),  Expect = 3.5
 Identities = 18/60 (30%), Positives = 27/60 (45%), Gaps = 4/60 (7%)

Query  38   RSQIVIPRAQSSSSPSP-SPPSDKKKTKTRPGTITTKESEETVAKKLDVAPPSPQSPPSP  96
            R+   +P  Q++++P P SPP          G   T   +   A+    +PP P  PPSP
Sbjct  59   RAPPTVPPTQTTTTPPPVSPPRPIATLPAANGVAPTSPPQPPSAR---ASPPPPPPPPSP  115


 Score = 30.4 bits (67),  Expect = 3.5
 Identities = 22/70 (31%), Positives = 27/70 (39%), Gaps = 9/70 (13%)

Query  38   RSQIVIPRAQSSSSPSPSPPSDKKKTKTRPGTITTKESEETVAKKLDVAPPSPQSPPSPP  97
            RS   +P    S  P P PP         P + T   S    +K     P    SPPSPP
Sbjct  132  RSPSPVPTPHVSPPPPPPPPQPSYSPPPIPRSSTPTYSPPKSSK-----PLQKNSPPSPP  186

Query  98   TLKLDDVNPV  107
                + +NPV
Sbjct  187  ----NPINPV  192


>TR:A0A2J6KFE4 A0A2J6KFE4_LACSA Response regulatory domain-containing protein 
OS=Lactuca sativa OX=4236 GN=LSAT_8X162660 PE=4 SV=1
Length=286

 Score = 34.3 bits (77),  Expect = 0.19
 Identities = 17/50 (34%), Positives = 21/50 (42%), Gaps = 0/50 (0%)

Query  44   PRAQSSSSPSPSPPSDKKKTKTRPGTITTKESEETVAKKLDVAPPSPQSP  93
            P    S SPSPSPP+        P T++   S          +P  PQSP
Sbjct  196  PSPSPSPSPSPSPPTVSPSASPSPATVSPVTSPSPPMVSPSTSPSPPQSP  245


 Score = 33.1 bits (74),  Expect = 0.43
 Identities = 22/54 (41%), Positives = 27/54 (50%), Gaps = 5/54 (9%)

Query  49   SSSPSPSP-PSDKKKTKTRPGTI--TTKESEETVAKKLDVAPP--SPQSPPSPP  97
            S SPSPSP PS        P T+  +   S  TV+     +PP  SP + PSPP
Sbjct  189  SPSPSPSPSPSPSPSPSPSPPTVSPSASPSPATVSPVTSPSPPMVSPSTSPSPP  242


>TR:A0A2J6L050 A0A2J6L050_LACSA non-specific serine/threonine protein kinase 
OS=Lactuca sativa OX=4236 GN=LSAT_5X103581 PE=4 SV=1
Length=638

 Score = 34.7 bits (78),  Expect = 0.19
 Identities = 21/69 (30%), Positives = 29/69 (42%), Gaps = 3/69 (4%)

Query  43   IPRAQSSSSPSP---SPPSDKKKTKTRPGTITTKESEETVAKKLDVAPPSPQSPPSPPTL  99
            +P   +  SPSP   SPP+      + P    T  S    A     +PP   + PSPPT 
Sbjct  27   LPTPTTPVSPSPAASSPPAPVPPASSPPAPDATPPSVSPPAPPTSTSPPPSTTSPSPPTP  86

Query  100  KLDDVNPVG  108
            +    +P G
Sbjct  87   RNSPPSPSG  95


 Score = 34.7 bits (78),  Expect = 0.19
 Identities = 25/67 (37%), Positives = 31/67 (46%), Gaps = 8/67 (12%)

Query  44   PRAQSSSSPSPSPPSDKKKTKTRPGTITTKESEETVAKKLDVAPPSP--QSPPSPPTLKL  101
            P A  ++ PS SPP+    T T P   TT  S  T       +PPSP  +S PSPP  + 
Sbjct  53   PPAPDATPPSVSPPAPP--TSTSPPPSTTSPSPPTPRN----SPPSPSGRSTPSPPPPRS  106

Query  102  DDVNPVG  108
                P G
Sbjct  107  SSSTPPG  113


>TR:A0A2J6KVI1 A0A2J6KVI1_LACSA Uncharacterized protein OS=Lactuca sativa OX=4236 
GN=LSAT_3X6761 PE=4 SV=1
Length=323

 Score = 34.3 bits (77),  Expect = 0.20
 Identities = 25/76 (33%), Positives = 39/76 (51%), Gaps = 8/76 (11%)

Query  163  VTVLVVGATSRIGRIVVRKLMLRGYTVKALVR------KQDEEVMSMLPRS-VDIVVGDV  215
            +T +V GATS IG    R L LRG  V   VR      K  E ++  +P + +D++  D+
Sbjct  31   LTAIVTGATSGIGLETARVLALRGVHVVMPVRNMESGKKVKESIVEKIPNAKIDVMELDI  90

Query  216  GEPSTLKS-AVESCSK  230
                +++  A + CSK
Sbjct  91   SSQESVRQFASQYCSK  106


>TR:A0A2J6LZ72 A0A2J6LZ72_LACSA Uncharacterized protein OS=Lactuca sativa OX=4236 
GN=LSAT_2X85541 PE=4 SV=1
Length=333

 Score = 34.3 bits (77),  Expect = 0.20
 Identities = 27/82 (33%), Positives = 40/82 (49%), Gaps = 9/82 (11%)

Query  40   QIVIPRAQSSSSPSPSPPSD--KKKTKTRPGTITTKESEETVAKKLDVAPPSP---QSPP  94
            QI IP + S  SP+P P +D     + + PG  T   S+   A  + + PPSP     PP
Sbjct  174  QIEIPTSLSPRSPTPQPANDPLTSLSLSLPGVET---SDTPTAIPMQLMPPSPTVIAPPP  230

Query  95   SPPTLKLDDVNPVGLGRRSRQI  116
            SP  +    +  V  G R+++I
Sbjct  231  SPVPIPATPLQQVP-GNRNQEI  251


>TR:A0A2J6LDB7 A0A2J6LDB7_LACSA NmrA-like domain-containing protein OS=Lactuca 
sativa OX=4236 GN=LSAT_5X181100 PE=4 SV=1
Length=398

 Score = 34.3 bits (77),  Expect = 0.22
 Identities = 68/270 (25%), Positives = 104/270 (39%), Gaps = 42/270 (16%)

Query  351  TTLDRYEGLVLSVGGNGRSYVVILEAGPSSDMSQSKQYFARISTKAGFCRVRVPFSAFRP  410
            T   R  G ++  G  GRS V  + A          +Y  +   K G  +V VPF     
Sbjct  42   TLATRGVGHLVRKGTGGRSSVSGIVATVFGATGFLGRYLVQELAKMG-SQVLVPFRGSED  100

Query  411  VNPEDPPLDPFLVHTLTIRFEPK----------RQRPVDGLAGAQQDLRSFSLVFEYIKA  460
              P    L   L   + +++ P+          +   V  L G + + R++S  FE +  
Sbjct  101  A-PRHLKLMGDLGQIVPMKYNPRDEDSIKAVMAKANVVINLIGREYETRNYS--FEVVNH  157

Query  461  LPAGQETD----------FILVSCTGSGVEANRREQVLKAKRAGEDSLRRSGLGYTIIRP  510
              A Q             FI +SC G+   +  R  +L+AK A E+S+ R     TI+RP
Sbjct  158  HMAEQLAKISKEHGGIMRFIQLSCLGASESSPSR--MLQAKAAAEESILRELPEATILRP  215

Query  511  GPLKE------EPGGQRAL------IFDQGNRISQGISCADVADICVKAL-HDSTARNKS  557
              +         P  Q A       +   G+   Q +  ADVA   V AL  D ++  K 
Sbjct  216  AVMLGTEDRLLNPWAQFAKKYNFLPLIGNGSTKIQPVYVADVASAVVAALKDDGSSMGKV  275

Query  558  FDV--CHEYVAEQGIEL-YELVAHLPDKAN  584
            +++     Y   Q  EL YE++   P   N
Sbjct  276  YELGGPDVYTLHQLAELMYEVIREWPHYVN  305


 Score = 33.5 bits (75),  Expect = 0.39
 Identities = 41/162 (25%), Positives = 74/162 (46%), Gaps = 25/162 (15%)

Query  146  LIREGPMCEFAVPGAQNVTVLVVGATSRIGRIVVRKLMLRGYTVKALVRKQDEEVMSMLP  205
            L+R+G     +V G   +   V GAT  +GR +V++L   G  V    R  ++      P
Sbjct  51   LVRKGTGGRSSVSG---IVATVFGATGFLGRYLVQELAKMGSQVLVPFRGSED-----AP  102

Query  206  RSVDIVVGDVGEPSTLK---------SAVESCSKIIYCATARSTITADLT--RVDHLGVY  254
            R + + +GD+G+   +K          AV + + ++     R   T + +   V+H    
Sbjct  103  RHLKL-MGDLGQIVPMKYNPRDEDSIKAVMAKANVVINLIGREYETRNYSFEVVNHHMAE  161

Query  255  NLTKAFQDYNN-----RLAQLRAGKSSKSKLLLAKFKSAESL  291
             L K  +++       +L+ L A +SS S++L AK  + ES+
Sbjct  162  QLAKISKEHGGIMRFIQLSCLGASESSPSRMLQAKAAAEESI  203


>TR:A0A2J6MDT9 A0A2J6MDT9_LACSA NmrA-like domain-containing protein OS=Lactuca 
sativa OX=4236 GN=LSAT_1X19040 PE=4 SV=1
Length=309

 Score = 33.5 bits (75),  Expect = 0.34
 Identities = 21/75 (28%), Positives = 36/75 (48%), Gaps = 7/75 (9%)

Query  165  VLVVGATSRIGRIVVRKLMLRGYTVKALVRK-------QDEEVMSMLPRSVDIVVGDVGE  217
            +LV+G T  IG+ VV      G+    LVR+       + + V S     V +V GD+ +
Sbjct  8    ILVIGGTGYIGKFVVDASAKAGHPTSVLVRESTVADPVKGKLVQSFKNSGVTLVYGDLND  67

Query  218  PSTLKSAVESCSKII  232
              +L +A++    +I
Sbjct  68   HESLVNAIKQVDVVI  82


>TR:A0A2J6KVC0 A0A2J6KVC0_LACSA Uncharacterized protein OS=Lactuca sativa OX=4236 
GN=LSAT_3X6860 PE=4 SV=1
Length=315

 Score = 33.5 bits (75),  Expect = 0.35
 Identities = 28/82 (34%), Positives = 42/82 (51%), Gaps = 9/82 (11%)

Query  157  VPGAQNVTVLVVGATSRIGRIVVRKLMLRGYTVKALVR------KQDEEVMSMLPRS-VD  209
            V GA  +T +V GATS IG    R L LRG  V   VR      K  E ++  +P + +D
Sbjct  26   VDGA-GLTAIVTGATSGIGLETTRVLALRGVHVIMPVRTLESGKKVKESIVEKIPNAKID  84

Query  210  IVVGDVGEPSTLKS-AVESCSK  230
            ++  D+    +++  A + CSK
Sbjct  85   VMELDISSLESVRQFASQYCSK  106


>TR:A0A2J6LXW8 A0A2J6LXW8_LACSA NADH:ubiquinone oxidoreductase intermediate-associated 
protein 30 domain-containing protein OS=Lactuca sativa 
OX=4236 GN=LSAT_8X4120 PE=3 SV=1
Length=218

 Score = 33.1 bits (74),  Expect = 0.35
 Identities = 50/211 (24%), Positives = 78/211 (37%), Gaps = 52/211 (25%)

Query  278  SKLLLAKFKSAESLDGWEIRQGTYFQDTTASKYDGGMDAKFEFTETERAE------FSGY  331
            S+  +  FKS E L  W +     + D   S+Y G   A  E T+    +      FSG 
Sbjct  30   SERFIYNFKSKEELKKWHL-----YSD---SEYGGLSSAALEITDAGNEQSGGTGVFSGN  81

Query  332  V-----------FTRGGYVELSKKLSLPLGTTLDRYEGLVLSVGGNGRSYVVILEA----  376
            +            +R G+  +  K        LD Y+ + L + G+GRSY+  +      
Sbjct  82   LSLDVTDGTKWNISRSGFCGMRSK-KFDGFIDLDPYDTIALKIRGDGRSYISTIYTENWV  140

Query  377  -GPSSDMSQSKQYFARISTKAGFCRVRVPFSAFRP-----VNPEDPPLDPFLVHTLTIRF  430
              P      S Q F           V +P + + P     V   D  ++P  V  ++   
Sbjct  141  NSPGQMEDNSWQAF-----------VSIPLAHYLPTWRGNVIEADIEMNPSRVVGMSFSV  189

Query  431  EPKRQRPVDGLAGAQQDLRSFSLVFEYIKAL  461
              +      G+ GAQ     F L  ++IKAL
Sbjct  190  NAE-----GGVPGAQTGPGDFRLEIDWIKAL  215


>TR:A0A2J6KIJ6 A0A2J6KIJ6_LACSA Uncharacterized protein OS=Lactuca sativa OX=4236 
GN=LSAT_3X88960 PE=4 SV=1
Length=377

 Score = 33.5 bits (75),  Expect = 0.38
 Identities = 21/63 (33%), Positives = 34/63 (54%), Gaps = 7/63 (11%)

Query  41   IVIPRAQSSSSPSPSPPSDKKKTKTRPGTITTK----ESEETVAKK--LDVAPPSPQSPP  94
            +V P+ + ++S SP PP    +TK  P  ++      E+EE+ A    + + PPSP + P
Sbjct  183  VVAPQIEVATS-SPPPPPPPLQTKDPPTLLSLSLPGVENEESTAAPTPMQLMPPSPVASP  241

Query  95   SPP  97
             PP
Sbjct  242  LPP  244


>TR:A0A2J6KNV3 A0A2J6KNV3_LACSA Phytocyanin domain-containing protein OS=Lactuca 
sativa OX=4236 GN=LSAT_7X43260 PE=4 SV=1
Length=237

 Score = 33.1 bits (74),  Expect = 0.38
 Identities = 28/82 (34%), Positives = 31/82 (38%), Gaps = 19/82 (23%)

Query  37   DRSQIVIPRAQSSSSPSPSPPSDKKKTKTRPGTI--TTKESEETVAKKLDVAPPSPQSPP  94
            D S    P A   +  SP PPS   KT   P T   +T  SE         + PSP  PP
Sbjct  131  DSSTTTPPAATPKTPRSPPPPSAILKTPPSPSTTSPSTPPSETP-------STPSPPCPP  183

Query  95   ----------SPPTLKLDDVNP  106
                      SPPT   DD  P
Sbjct  184  NVSTSSCDTSSPPTTTWDDTAP  205


>TR:A0A2J6M573 A0A2J6M573_LACSA Carotenoid cleavage dioxygenase 4 OS=Lactuca 
sativa OX=4236 GN=LSAT_6X15161 PE=3 SV=1
Length=592

 Score = 33.5 bits (75),  Expect = 0.43
 Identities = 22/83 (27%), Positives = 38/83 (46%), Gaps = 3/83 (4%)

Query  44   PRAQSSSSPSPSPPSDKKKTKTRPGTITTKESEETVAKKLDVAPPSPQSPPSPPTLKLD-  102
            P   ++S PSP PP  +  T  R  ++  +E  +TV  +      + Q  P+PP++ ++ 
Sbjct  14   PPNSTASHPSPPPPPPRPST-FRVFSVRIEEKPQTVTTRSTTKRSNNQERPTPPSVNIEK  72

Query  103  -DVNPVGLGRRSRQIFDEVWRKF  124
              V    L       FD++  KF
Sbjct  73   KPVADQSLPATIFNAFDDIINKF  95


>TR:A0A2J6KVG9 A0A2J6KVG9_LACSA Uncharacterized protein OS=Lactuca sativa OX=4236 
GN=LSAT_3X6681 PE=4 SV=1
Length=315

 Score = 33.1 bits (74),  Expect = 0.46
 Identities = 25/76 (33%), Positives = 39/76 (51%), Gaps = 8/76 (11%)

Query  163  VTVLVVGATSRIGRIVVRKLMLRGYTVKALVR------KQDEEVMSMLPRS-VDIVVGDV  215
            +T +V GATS IG    R L LRG  V   VR      K  E ++  +P + +D++  D+
Sbjct  31   LTAIVTGATSGIGLETTRVLALRGVHVIMPVRTLESGKKVKESIVEKIPNAKIDVMELDI  90

Query  216  GEPSTLKS-AVESCSK  230
                +++  A + CSK
Sbjct  91   SSLESVRQFASQYCSK  106


>TR:A0A2J6LKI0 A0A2J6LKI0_LACSA NAD-dependent epimerase/dehydratase domain-containing 
protein OS=Lactuca sativa OX=4236 GN=LSAT_2X29960 
PE=4 SV=1
Length=327

 Score = 33.1 bits (74),  Expect = 0.47
 Identities = 23/80 (29%), Positives = 41/80 (51%), Gaps = 7/80 (9%)

Query  164  TVLVVGATSRIGRIVVRKLMLRGYTVKALVR-----KQDEEVMSM--LPRSVDIVVGDVG  216
            TV V GA+  I   +V+ L+ RGYTVKA VR     K+ + ++ +      + +   ++ 
Sbjct  7    TVCVTGASGYIASWLVKLLLHRGYTVKASVRDPNNPKKVDHLLKLEGAKERLHLFKANLL  66

Query  217  EPSTLKSAVESCSKIIYCAT  236
            E  +  +AV  C  + + A+
Sbjct  67   EEGSFDAAVVGCEGVFHTAS  86


>TR:A0A2J6M4E3 A0A2J6M4E3_LACSA BAG domain-containing protein OS=Lactuca sativa 
OX=4236 GN=LSAT_3X138421 PE=4 SV=1
Length=970

 Score = 33.5 bits (75),  Expect = 0.47
 Identities = 16/34 (47%), Positives = 24/34 (71%), Gaps = 4/34 (12%)

Query  43   IPRAQSSSSPSPSPPSDKKKTKTRPGTITTKESE  76
            +PR + SSS SPSPP DK+++K      TT++S+
Sbjct  338  LPRKKKSSSRSPSPPGDKERSKVS----TTEDSK  367


>TR:A0A2J6MIK5 A0A2J6MIK5_LACSA Root cap OS=Lactuca sativa OX=4236 GN=LSAT_7X86641 
PE=4 SV=1
Length=460

 Score = 33.1 bits (74),  Expect = 0.54
 Identities = 17/55 (31%), Positives = 30/55 (55%), Gaps = 1/55 (2%)

Query  44   PRAQSSSSPSPSPPSDKKKTKTRPGTITTKESEETVAKKLDVAPPSPQSPPSPPT  98
            P   + S+PSP+ PS  +++     T ++     T + + +  PP+P S P+PPT
Sbjct  106  PPTPTPSTPSPTTPSPPEESTPPSPTPSSPPPTTTPSPQKESTPPTPSS-PAPPT  159


 Score = 31.2 bits (69),  Expect = 2.1
 Identities = 18/57 (32%), Positives = 25/57 (44%), Gaps = 3/57 (5%)

Query  44   PRAQSSSSPSP---SPPSDKKKTKTRPGTITTKESEETVAKKLDVAPPSPQSPPSPP  97
            P   S ++PSP   S P     +   P T  + + E T       APP+  +PPS P
Sbjct  111  PSTPSPTTPSPPEESTPPSPTPSSPPPTTTPSPQKESTPPTPSSPAPPTWSTPPSKP  167


 Score = 29.3 bits (64),  Expect = 8.4
 Identities = 16/58 (28%), Positives = 22/58 (38%), Gaps = 0/58 (0%)

Query  41   IVIPRAQSSSSPSPSPPSDKKKTKTRPGTITTKESEETVAKKLDVAPPSPQSPPSPPT  98
            +  P   +  SP P+      K  T P    +  S  T +   +  PPSP     PPT
Sbjct  81   VYTPPTPTPYSPPPTTTPSPPKESTPPTPTPSTPSPTTPSPPEESTPPSPTPSSPPPT  138


>TR:A0A2J6MIH3 A0A2J6MIH3_LACSA Uncharacterized protein OS=Lactuca sativa OX=4236 
GN=LSAT_7X86261 PE=4 SV=1
Length=272

 Score = 32.7 bits (73),  Expect = 0.56
 Identities = 22/61 (36%), Positives = 29/61 (48%), Gaps = 5/61 (8%)

Query  42   VIPRAQSSSSPSPSPP---SDKKKTKTRPGTITTKESEETVAKKLDVAPPSPQSPPSPPT  98
            V P    S+SP+PS P   +    T++ P T  +   E T  K    +PP P   PSP T
Sbjct  88   VTPSPPVSTSPTPSAPPPTTPSPPTESTPPTTPSPPIEPTPPKPTPSSPPPP--TPSPST  145

Query  99   L  99
            L
Sbjct  146  L  146


 Score = 32.3 bits (72),  Expect = 0.74
 Identities = 22/64 (34%), Positives = 30/64 (47%), Gaps = 9/64 (14%)

Query  44   PRAQSSSSPSPSPPSDKKK-----TKTRPGTITTKESEETVAKKLDVAPPSPQSP----P  94
            P A + SSP P+ PS   K     T + P  +T      +    +  +PP+P SP    P
Sbjct  205  PLAPTPSSPPPTIPSPPTKSTPPTTPSPPIDLTPPTPTPSSPPPIIPSPPTPSSPPPTTP  264

Query  95   SPPT  98
            SPPT
Sbjct  265  SPPT  268


 Score = 32.0 bits (71),  Expect = 0.98
 Identities = 21/54 (39%), Positives = 26/54 (48%), Gaps = 9/54 (17%)

Query  49   SSSPSPSPPSDKKK----TKTRPGTITTKESEETVAKKLDVAPPSPQSPPSPPT  98
            SSSP P+ PS   K    T T+    TT  S+ T     +  PP+P    SPPT
Sbjct  147  SSSPPPTTPSPPTKYTPPTPTQSSPPTTTPSQPT-----ESTPPTPTPSTSPPT  195


 Score = 29.6 bits (65),  Expect = 5.3
 Identities = 18/61 (30%), Positives = 26/61 (43%), Gaps = 6/61 (10%)

Query  44   PRAQSSSSPSPSPPSDKKKTKTRPGTITTKESEE-----TVAKKLDVAPPSP-QSPPSPP  97
            P  ++  + +PSPP     T + P   T     E     T +  ++  PP P  S P PP
Sbjct  80   PEIETPPTVTPSPPVSTSPTPSAPPPTTPSPPTESTPPTTPSPPIEPTPPKPTPSSPPPP  139

Query  98   T  98
            T
Sbjct  140  T  140


 Score = 29.6 bits (65),  Expect = 5.3
 Identities = 18/67 (27%), Positives = 26/67 (39%), Gaps = 4/67 (6%)

Query  44   PRAQSSSSPSPSPPSDKKKTKTRPGTITTKESEETVAKKLDVAPPSPQSP----PSPPTL  99
            P    SS P+ +P    + T   P   T+  +  +   +     P+P SP    PSPPT 
Sbjct  164  PTPTQSSPPTTTPSQPTESTPPTPTPSTSPPTAPSPPTESTPLAPTPSSPPPTIPSPPTK  223

Query  100  KLDDVNP  106
                  P
Sbjct  224  STPPTTP  230


>TR:A0A2J6MH28 A0A2J6MH28_LACSA Uncharacterized protein OS=Lactuca sativa OX=4236 
GN=LSAT_5X10121 PE=4 SV=1
Length=549

 Score = 33.1 bits (74),  Expect = 0.56
 Identities = 21/66 (32%), Positives = 32/66 (48%), Gaps = 10/66 (15%)

Query  23   GNSFSINT------RIHRFHDRSQIVIPRAQSSSSPSPSPPSDKKKTKTRPGTITTKESE  76
            GNSF+  +      +I +   R Q+VIP      +P PSPP    +T T+P T     ++
Sbjct  112  GNSFASKSYMPDLPKIPKQEQRPQLVIPAV----NPKPSPPIKMAETATKPSTSVPTYAK  167

Query  77   ETVAKK  82
              V +K
Sbjct  168  SIVKEK  173


>TR:A0A2J6L6N8 A0A2J6L6N8_LACSA BHLH domain-containing protein OS=Lactuca sativa 
OX=4236 GN=LSAT_1X14940 PE=4 SV=1
Length=571

 Score = 33.1 bits (74),  Expect = 0.57
 Identities = 27/83 (33%), Positives = 41/83 (49%), Gaps = 8/83 (10%)

Query  36   HDRSQIVIPRAQSSSSPSPSPPSDKKKTKT--RPGTITTKE-SEETVAKKLDVAPPSPQS  92
            HD   +  P   S   PSP+PP    +T    +P     K  + + V KK++  PP+ +S
Sbjct  18   HDFLSLYSP---SQQDPSPTPPGGYLETHDFLQPLERVGKNGATKEVGKKIEEPPPTGKS  74

Query  93   -PPSP-PTLKLDDVNPVGLGRRS  113
             PPSP P   ++ + P G+G  S
Sbjct  75   LPPSPAPPTAVEHILPGGIGTYS  97


>TR:A0A2J6M0S4 A0A2J6M0S4_LACSA Phytocyanin domain-containing protein OS=Lactuca 
sativa OX=4236 GN=LSAT_3X43320 PE=4 SV=1
Length=215

 Score = 32.3 bits (72),  Expect = 0.61
 Identities = 26/83 (31%), Positives = 39/83 (47%), Gaps = 17/83 (20%)

Query  44   PRAQSSSSPS-PSPPSDKKKTKTRPGTITTKESEETVAKKLDVAPPSPQSP---------  93
            P   ++++PS P+PP+        P T TT  S  T  +    +PPSP +          
Sbjct  129  PAPPTATTPSSPAPPTATTPASPTPPTATTPASP-TPPESTTPSPPSPPASTTPGTPVPA  187

Query  94   -PSPP-----TLKLDDVNPVGLG  110
             PSPP     T+K+  V+ +GLG
Sbjct  188  NPSPPPSSAETVKMTVVSMMGLG  210


 Score = 31.6 bits (70),  Expect = 1.1
 Identities = 17/52 (33%), Positives = 24/52 (46%), Gaps = 4/52 (8%)

Query  50   SSPSPSPPSDKKKTKTRPGTITTKESEETVAKKLDVAPPSPQ----SPPSPP  97
            ++ SP+PP+    +   P T TT  S          +P  P+    SPPSPP
Sbjct  125  AAASPAPPTATTPSSPAPPTATTPASPTPPTATTPASPTPPESTTPSPPSPP  176


>TR:A0A2J6L1W4 A0A2J6L1W4_LACSA BTB domain-containing protein OS=Lactuca sativa 
OX=4236 GN=LSAT_7X71401 PE=4 SV=1
Length=1000

 Score = 33.1 bits (74),  Expect = 0.63
 Identities = 26/104 (25%), Positives = 53/104 (51%), Gaps = 5/104 (5%)

Query  182  LMLRGYTVKALVRKQDEEVMSMLPRSV-DIVVGDVGEPSTLKSAVESC--SKIIYCATAR  238
            L+ +   V  L  K    ++S++P ++ + +V DV  P  + S++ SC  S +I CATA 
Sbjct  91   LIQKNEAVMKLASKVFVRMISVVPSTILESLVLDVVHP--VSSSLSSCHESVVISCATAL  148

Query  239  STITADLTRVDHLGVYNLTKAFQDYNNRLAQLRAGKSSKSKLLL  282
            + I + L+      V+ + +  +  +N +  +R+  S  ++  L
Sbjct  149  NLILSSLSSKKEKEVWKILEETETIDNLIHHIRSSGSKPAEFFL  192


>TR:A0A2J6L4I4 A0A2J6L4I4_LACSA C2 domain-containing protein OS=Lactuca sativa 
OX=4236 GN=LSAT_1X56280 PE=3 SV=1
Length=1001

 Score = 33.1 bits (74),  Expect = 0.63
 Identities = 19/59 (32%), Positives = 29/59 (49%), Gaps = 6/59 (10%)

Query  51   SPSPSPPSD--KKKTKTRPGTITTKESEETVAKKLDVAPPS----PQSPPSPPTLKLDD  103
            +P P+PPS    ++ K  P ++   +SE   A K D  PP       + P+PP+   DD
Sbjct  137  APPPAPPSPPPSEEVKAEPKSLEEAKSEADAAPKTDSEPPPVPEVAPTEPAPPSEASDD  195


>TR:A0A2J6LKA9 A0A2J6LKA9_LACSA Formin-like protein OS=Lactuca sativa OX=4236 
GN=LSAT_5X91720 PE=3 SV=1
Length=1159

 Score = 33.1 bits (74),  Expect = 0.64
 Identities = 17/53 (32%), Positives = 21/53 (40%), Gaps = 0/53 (0%)

Query  44   PRAQSSSSPSPSPPSDKKKTKTRPGTITTKESEETVAKKLDVAPPSPQSPPSP  96
            P A  +SS  P PP     ++   GT          A +L   PP P  PP P
Sbjct  636  PPASRNSSGPPPPPPPPPASRNSSGTPPPPPPPPPPASRLSSGPPPPPPPPPP  688


 Score = 31.2 bits (69),  Expect = 2.5
 Identities = 33/130 (25%), Positives = 48/130 (37%), Gaps = 24/130 (18%)

Query  44   PRAQSSSSPSPSPPSDKKKTKTRPGTITTKESEETVAKKLDVAPPSPQ------SPPSPP  97
            P +Q SS P P PP   + + T P       S   V KK  V PP P+        PSPP
Sbjct  688  PASQISSGPPPPPPPASRISSTPPPPPPPTFSSGNV-KKGVVPPPPPRKAGTNPGAPSPP  746

Query  98   ----------------TLKLDDVNPVGLGRRSRQIFDEVWRKFSGLGQMSRTTRPDEQET  141
                            T     + P+   + +R +   +W +    G +++    D  E 
Sbjct  747  PPLIKGRSLSKTTSLKTQHSKKLKPLHWLKITRAVQGSLWAETQKSGDLAKAPEIDISE-  805

Query  142  LDSLLIREGP  151
            L+SL     P
Sbjct  806  LESLFSASNP  815


 Score = 29.6 bits (65),  Expect = 7.4
 Identities = 22/68 (32%), Positives = 29/68 (43%), Gaps = 20/68 (29%)

Query  47   QSSSSPSPSPPSDKKKTKTR--------------PGTITTKESEETVAKKLDVAPPSPQS  92
            +S SSPS    S  K+ KT               P T  +K+  +T+ +      PSP  
Sbjct  475  KSPSSPSILHRSQLKRDKTDSKIEPFQSLSSPQYPATPPSKDKRDTILQ------PSPPP  528

Query  93   PPSPPTLK  100
            PP PP LK
Sbjct  529  PPPPPPLK  536


 Score = 29.3 bits (64),  Expect = 9.7
 Identities = 20/63 (32%), Positives = 23/63 (37%), Gaps = 3/63 (5%)

Query  47   QSSSSPSPSPPSDKKKTKTRPGTITTKESEETVAKK---LDVAPPSPQSPPSPPTLKLDD  103
            Q S  P P PP  K K   R G            K+     VA P P  PP PP  ++  
Sbjct  523  QPSPPPPPPPPPLKDKPVIRAGPSPPPPPPPPPVKEGKDERVASPVPPPPPPPPASRISS  582

Query  104  VNP  106
              P
Sbjct  583  GPP  585


>TR:A0A2J6LMI8 A0A2J6LMI8_LACSA NAD-dependent epimerase/dehydratase domain-containing 
protein OS=Lactuca sativa OX=4236 GN=LSAT_7X7100 PE=4 
SV=1
Length=373

 Score = 32.7 bits (73),  Expect = 0.65
 Identities = 19/79 (24%), Positives = 36/79 (46%), Gaps = 8/79 (10%)

Query  165  VLVVGATSRIGRIVVRKLMLRGYTVKALVRK-----QDEEVMSMLP---RSVDIVVGDVG  216
            V V G T  +   ++++L+  GY V   VR      +D   +  LP   + + I   D+ 
Sbjct  6    VCVTGGTGYLASWMIKRLIEEGYLVNTTVRSNSGSMKDVSYLKALPGASKRLKIFESDLS  65

Query  217  EPSTLKSAVESCSKIIYCA  235
            +P T ++ +  C  + + A
Sbjct  66   KPETFEAPIRGCIGVFHVA  84


>TR:A0A2J6MJU8 A0A2J6MJU8_LACSA NAD-dependent epimerase/dehydratase domain-containing 
protein OS=Lactuca sativa OX=4236 GN=LSAT_4X31900 
PE=4 SV=1
Length=237

 Score = 32.3 bits (72),  Expect = 0.67
 Identities = 22/79 (28%), Positives = 36/79 (46%), Gaps = 7/79 (9%)

Query  165  VLVVGATSRIGRIVVRKLMLRGYTVKALVRKQDEEVMSM-------LPRSVDIVVGDVGE  217
            V V GA+  I   +V+ L+ RGYTV A VR  D+   +            + +    + E
Sbjct  8    VCVTGASGFIASWLVKLLLQRGYTVHATVRSLDDPKKTKHLLDFDGAMERLSLFEASLLE  67

Query  218  PSTLKSAVESCSKIIYCAT  236
              + +SAV  C  + + A+
Sbjct  68   EGSFESAVNGCQCVFHTAS  86


>TR:A0A2J6M001 A0A2J6M001_LACSA Leucine-rich repeat-containing N-terminal plant-type 
domain-containing protein OS=Lactuca sativa OX=4236 
GN=LSAT_3X108581 PE=4 SV=1
Length=496

 Score = 32.7 bits (73),  Expect = 0.72
 Identities = 18/64 (28%), Positives = 26/64 (41%), Gaps = 7/64 (11%)

Query  44   PRAQSSSSPSPSPPSDKKKTKTRPGTITTKESEETVAKKLDVAPPSPQSPPSPPTLKLDD  103
            P +   S+P+PSP S      + P  +              + PP P SP SPP L    
Sbjct  375  PLSPPPSTPAPSPSSSSPPPSSPPPPLPAPSPSS-------LPPPPPPSPSSPPPLLAPS  427

Query  104  VNPV  107
             +P+
Sbjct  428  PSPI  431


>TR:A0A2J6KC84 A0A2J6KC84_LACSA Extensin domain-containing protein OS=Lactuca 
sativa OX=4236 GN=LSAT_6X21461 PE=4 SV=1
Length=129

 Score = 31.2 bits (69),  Expect = 0.76
 Identities = 25/85 (29%), Positives = 34/85 (40%), Gaps = 12/85 (14%)

Query  18   LSSNFGNSFSINTRIHRFHDRSQIVIPRAQSSSSP-----SPSPPSDKKKTKTRPGTITT  72
            +++++ +  S     H  H +S    P    SS P     SP PP   K  K      T 
Sbjct  31   ITADYADKASYIALNHPIHGKS----PPPPKSSPPYIHGGSPPPPKAPKAPKAPK---TP  83

Query  73   KESEETVAKKLDVAPPSPQSPPSPP  97
            K  +   A K   +P SP  PP PP
Sbjct  84   KAPKAPKAPKSPKSPKSPPPPPPPP  108


>TR:A0A2J6M0U8 A0A2J6M0U8_LACSA Extensin domain-containing protein OS=Lactuca 
sativa OX=4236 GN=LSAT_6X98121 PE=4 SV=1
Length=649

 Score = 32.7 bits (73),  Expect = 0.77
 Identities = 20/63 (32%), Positives = 29/63 (46%), Gaps = 4/63 (6%)

Query  44   PRAQSSSSPSPSPPSDKKKTKTRPGTITTKESEETVAKKLDVAPPSPQSPPSPPTLKLDD  103
            P+ +    PS  PP   KK + +P  +  KE +    KK   +PP  + P +PP  K   
Sbjct  120  PKKKQPKPPSKPPP---KKKEPKP-PLKKKEPKPPPKKKEPKSPPKKKEPKTPPKKKESK  175

Query  104  VNP  106
            V P
Sbjct  176  VPP  178


 Score = 32.3 bits (72),  Expect = 1.0
 Identities = 19/67 (28%), Positives = 26/67 (39%), Gaps = 4/67 (6%)

Query  44   PRAQSSSSP----SPSPPSDKKKTKTRPGTITTKESEETVAKKLDVAPPSPQSPPSPPTL  99
            P+ Q    P       PP  KK+ K  P     K   +   KK +  PP  +  P PP  
Sbjct  93   PKTQKPKPPPKKKESKPPPKKKEPKPPPKKKQPKPPSKPPPKKKEPKPPLKKKEPKPPPK  152

Query  100  KLDDVNP  106
            K +  +P
Sbjct  153  KKEPKSP  159


 Score = 31.2 bits (69),  Expect = 2.3
 Identities = 21/63 (33%), Positives = 29/63 (46%), Gaps = 7/63 (11%)

Query  44   PRAQSSSSP----SPSPPSDKKKTK--TRPGTITTKESEETVAKKLDVAPPSPQSPPSPP  97
            P+ + S  P     P PP  KK+ K  ++P     KE +  + KK    PP  + P SPP
Sbjct  102  PKKKESKPPPKKKEPKPPPKKKQPKPPSKPPP-KKKEPKPPLKKKEPKPPPKKKEPKSPP  160

Query  98   TLK  100
              K
Sbjct  161  KKK  163


 Score = 31.2 bits (69),  Expect = 2.3
 Identities = 18/64 (28%), Positives = 26/64 (41%), Gaps = 6/64 (9%)

Query  44   PRAQSSSSPSPSPPSDK------KKTKTRPGTITTKESEETVAKKLDVAPPSPQSPPSPP  97
            P+ + S  P   PP  K      KK + +P     KE +    K  +  PP  +  P PP
Sbjct  169  PKKKESKVPPKPPPKKKDPKLPPKKKEPKPPPKKDKEPKPPPKKDKEPKPPKKEKEPKPP  228

Query  98   TLKL  101
              K+
Sbjct  229  KEKV  232


 Score = 30.8 bits (68),  Expect = 3.0
 Identities = 23/69 (33%), Positives = 27/69 (39%), Gaps = 9/69 (13%)

Query  44   PRAQSSSSPS---PSPPSDKKKTKTRPGTITTKESEETVAKKLDVAPPSPQS---PPSPP  97
            P+  S   P    P PP  KK+ K  P     KE +    KK    PP  +    PP PP
Sbjct  125  PKPPSKPPPKKKEPKPPLKKKEPKPPP---KKKEPKSPPKKKEPKTPPKKKESKVPPKPP  181

Query  98   TLKLDDVNP  106
              K D   P
Sbjct  182  PKKKDPKLP  190


 Score = 30.0 bits (66),  Expect = 5.2
 Identities = 17/53 (32%), Positives = 22/53 (42%), Gaps = 0/53 (0%)

Query  54   PSPPSDKKKTKTRPGTITTKESEETVAKKLDVAPPSPQSPPSPPTLKLDDVNP  106
            P  P  KK+ KT P    +K   +   KK D   P  +  P PP  K  +  P
Sbjct  156  PKSPPKKKEPKTPPKKKESKVPPKPPPKKKDPKLPPKKKEPKPPPKKDKEPKP  208


>TR:A0A2J6KT49 A0A2J6KT49_LACSA NAD-dependent epimerase/dehydratase domain-containing 
protein OS=Lactuca sativa OX=4236 GN=LSAT_0X38960 
PE=4 SV=1
Length=364

 Score = 32.3 bits (72),  Expect = 0.86
 Identities = 22/91 (24%), Positives = 40/91 (44%), Gaps = 15/91 (16%)

Query  160  AQNVTVLVVGATSRIGRIVVRKLMLRGYTVKALV-RKQDEEVMSMLP-------------  205
            A    V V    S +G  +V+KL+LRGY+V+ +V  ++D E +  +              
Sbjct  52   ADQKLVCVTSGVSFLGIAIVKKLLLRGYSVRIIVDNEEDIERLREIEITEEAGGRSNITS  111

Query  206  -RSVDIVVGDVGEPSTLKSAVESCSKIIYCA  235
               + +V  +  E  +L  A + C  + + A
Sbjct  112  NNQIGVVQANFNERGSLMEAFDGCCAVFHTA  142


>TR:A0A2J6KLA0 A0A2J6KLA0_LACSA Uncharacterized protein OS=Lactuca sativa OX=4236 
GN=LSAT_9X120001 PE=4 SV=1
Length=230

 Score = 32.0 bits (71),  Expect = 0.87
 Identities = 22/64 (34%), Positives = 35/64 (55%), Gaps = 10/64 (16%)

Query  50   SSPSPSP-PSDKKKTKTRPGTITTKES----EETVAKKLD-----VAPPSPQSPPSPPTL  99
            S P P+P  SD++K+  +  T T+K       +T+ ++L      +APP  QS  S P+L
Sbjct  84   SVPLPNPFNSDEEKSPPQSPTATSKPGFSIITQTIGRQLHNVASFLAPPPQQSSSSTPSL  143

Query  100  KLDD  103
            + DD
Sbjct  144  QYDD  147


>TR:A0A2J6KBP6 A0A2J6KBP6_LACSA Uncharacterized protein OS=Lactuca sativa OX=4236 
GN=LSAT_2X69941 PE=4 SV=1
Length=105

 Score = 30.4 bits (67),  Expect = 0.98
 Identities = 16/38 (42%), Positives = 20/38 (53%), Gaps = 0/38 (0%)

Query  69   TITTKESEETVAKKLDVAPPSPQSPPSPPTLKLDDVNP  106
            T TT+ S+  V+  L  APP P + PS P L L    P
Sbjct  8    THTTENSKPPVSTSLIAAPPRPTTEPSHPPLPLLSSKP  45


>TR:A0A2J6JHB9 A0A2J6JHB9_LACSA Transcription initiation factor TFIID subunit 
12 domain-containing protein OS=Lactuca sativa OX=4236 GN=LSAT_6X24321 
PE=3 SV=1
Length=579

 Score = 32.3 bits (72),  Expect = 0.99
 Identities = 28/113 (25%), Positives = 43/113 (38%), Gaps = 6/113 (5%)

Query  30   TRIHRFHDRSQIVIPRAQSSSSPSPSPPSDKKKTKTRPGTITTKESEETVAKKLDVAPPS  89
            T    F D   + +P   S  +PSP+ P    +   +P   +T + +  +A        S
Sbjct  228  TASQNFQDHGLLRLPSVGSPGTPSPTTP-QTSQPHNQPWLSSTSQGKPPLAPPSFRPQIS  286

Query  90   PQSPPSPPTLKLDDVNPVGLGRRSRQIFDEVWRKFSGLGQMSRTTRPDEQETL  142
            PQS  +   L     NP+       QI   +  + S L     T +P E  TL
Sbjct  287  PQSLQNRSHLPSQPQNPISTSTNQPQISSSLQSQPSSL-----TQQPQEHYTL  334


>TR:A0A2J6M5V3 A0A2J6M5V3_LACSA Calmodulin-binding domain-containing protein 
OS=Lactuca sativa OX=4236 GN=LSAT_4X70241 PE=4 SV=1
Length=277

 Score = 32.0 bits (71),  Expect = 0.99
 Identities = 24/82 (29%), Positives = 41/82 (50%), Gaps = 10/82 (12%)

Query  56   PPSDKKKTKTRPGTITTKES--EETVAKKLDVAPPSPQSPPS-----PPTLKLDDVNPVG  108
            P   K KT+ RP + +   +  EETV + L   P  P++PP+     P TL+ ++ + V 
Sbjct  15   PDKSKLKTEPRPASHSPPPAFEEETVKEVLSETPIVPKTPPTVIVDRPQTLQSEERSAVD  74

Query  109  LGRRSRQIFDEVWRKFSGLGQM  130
            L ++     +EV    S + +M
Sbjct  75   LTKKPS---EEVQENVSEMSEM  93


>TR:A0A2J6L891 A0A2J6L891_LACSA HMA domain-containing protein OS=Lactuca sativa 
OX=4236 GN=LSAT_1X55101 PE=4 SV=1
Length=301

 Score = 32.0 bits (71),  Expect = 1.0
 Identities = 21/61 (34%), Positives = 30/61 (49%), Gaps = 13/61 (21%)

Query  52   PSPSPPSDKKKTKTRPGTITTKESEETVAKKLDVAPPSPQSPPSPPT------LKLDDVN  105
            P PSPP +  K + R    + K+ ++ +       PP+ Q PPSPP       L LDD +
Sbjct  112  PPPSPPLEPLKFQYRK---SLKKDDDLLCSP----PPTQQPPPSPPPYEALSFLNLDDDS  164

Query  106  P  106
            P
Sbjct  165  P  165


>TR:A0A2J6MJR2 A0A2J6MJR2_LACSA NAD-dependent epimerase/dehydratase domain-containing 
protein OS=Lactuca sativa OX=4236 GN=LSAT_4X31920 
PE=4 SV=1
Length=326

 Score = 32.0 bits (71),  Expect = 1.1
 Identities = 22/79 (28%), Positives = 36/79 (46%), Gaps = 7/79 (9%)

Query  165  VLVVGATSRIGRIVVRKLMLRGYTVKALVRKQDEEVMSM-------LPRSVDIVVGDVGE  217
            V V GA+  I   +V+ L+ RGYTV A VR  D+   +            + +    + E
Sbjct  8    VCVTGASGFIASWLVKFLLQRGYTVHATVRSLDDPKKTKHLLDFDGAKERLSLFEASLLE  67

Query  218  PSTLKSAVESCSKIIYCAT  236
              + +SAV  C  + + A+
Sbjct  68   EGSYESAVNGCQCVFHTAS  86


>TR:A0A2J6K0M0 A0A2J6K0M0_LACSA Uncharacterized protein OS=Lactuca sativa OX=4236 
GN=LSAT_2X32961 PE=4 SV=1
Length=264

 Score = 31.6 bits (70),  Expect = 1.3
 Identities = 22/80 (28%), Positives = 38/80 (48%), Gaps = 1/80 (1%)

Query  41   IVIPRAQSSSSPSPSPPSDKKKTKTRPGTITTKESE-ETVAKKLDVAPPSPQSPPSPPTL  99
            I+IP ++SS+S  P+P         R    T + S+ + V  K ++  P  +    PP L
Sbjct  159  IMIPDSESSASIPPTPSRSFLGFSLRRSKKTARISDPKPVTIKYNLRSPRTKKTMEPPIL  218

Query  100  KLDDVNPVGLGRRSRQIFDE  119
            + +  N    G+R+   F+E
Sbjct  219  ESNHENQRTAGKRTAGTFEE  238


>TR:A0A2J6JRS8 A0A2J6JRS8_LACSA Formin-like protein OS=Lactuca sativa OX=4236 
GN=LSAT_9X124320 PE=3 SV=1
Length=588

 Score = 32.0 bits (71),  Expect = 1.3
 Identities = 26/110 (24%), Positives = 41/110 (37%), Gaps = 5/110 (5%)

Query  3    GSIVGSNMAATDARFLSSNFGNSFSINTRIHRFHDRSQIVIPRAQSSSSPSPSPPSDKKK  62
            GS +G  +   ++        +SF  + RI      S  + P   S   P+P PP     
Sbjct  35   GSPIGEEIIQVESHSSDDESFHSFCNSHRISDASVGSDTLEPPISSPPPPTPPPPPPPPP  94

Query  63   TKTRPGTITTKESEETVA-----KKLDVAPPSPQSPPSPPTLKLDDVNPV  107
                P + ++  +  T+      KK      S Q+PP PP   L    P+
Sbjct  95   PPPPPRSSSSSSTNNTLTTFTPPKKTVSFSESSQTPPPPPPPPLPPPAPL  144


>TR:A0A2J6L0B0 A0A2J6L0B0_LACSA non-specific serine/threonine protein kinase 
OS=Lactuca sativa OX=4236 GN=LSAT_8X95340 PE=4 SV=1
Length=683

 Score = 32.0 bits (71),  Expect = 1.3
 Identities = 18/59 (31%), Positives = 24/59 (41%), Gaps = 4/59 (7%)

Query  44   PRAQSSSSPSPSPPSDKKKTKTRPGTITTKESEETVAKKLDVAPPSPQSP----PSPPT  98
            P    S  PSP+PP+      + P  +T   +           PPS  +P    PSPPT
Sbjct  58   PSTPLSPPPSPTPPTPVTPVPSPPTPVTPPPTTSPAPPTTTSPPPSSATPTLPSPSPPT  116


 Score = 30.4 bits (67),  Expect = 4.0
 Identities = 17/54 (31%), Positives = 24/54 (44%), Gaps = 3/54 (6%)

Query  44   PRAQSSSSPSPSPPSDKKKTKTRPGTITTKESEETVAKKLDVAPPSPQSPPSPP  97
            P   S S P+PSPP     T + P     + S  +   +   +PP P+S  S P
Sbjct  107  PTLPSPSPPTPSPPGS---TPSNPPPSVPRNSPPSTPGQTTSSPPPPRSVSSSP  157


 Score = 30.0 bits (66),  Expect = 5.3
 Identities = 19/55 (35%), Positives = 25/55 (45%), Gaps = 6/55 (11%)

Query  44  PRAQSSSSPSPSPPSDKKKTKTRPGTITTKESEETVAKKLDVAPPSPQSPPSPPT  98
           P +  +S P PS P     + T P  +T   S  T      V PP P + P+PPT
Sbjct  48  PPSTPASPPPPSTPLSPPPSPTPPTPVTPVPSPPT-----PVTPP-PTTSPAPPT  96


 Score = 29.6 bits (65),  Expect = 6.9
 Identities = 17/55 (31%), Positives = 23/55 (42%), Gaps = 3/55 (5%)

Query  50   SSPSPSPPSDKKKTKTR---PGTITTKESEETVAKKLDVAPPSPQSPPSPPTLKL  101
            +SP+P+ PS    T T    P   T   +  T        PPS  + P PP+  L
Sbjct  8    ASPAPTTPSTPPSTNTTSPPPAATTPPPAAATPPPTPSAPPPSTPASPPPPSTPL  62


>TR:A0A2J6KGG2 A0A2J6KGG2_LACSA Tetraspanin OS=Lactuca sativa OX=4236 GN=LSAT_9X11260 
PE=4 SV=1
Length=325

 Score = 31.6 bits (70),  Expect = 1.4
 Identities = 20/54 (37%), Positives = 25/54 (46%), Gaps = 1/54 (2%)

Query  43  IPRAQSSSSPSPSPPSDKKKTKTRPGTITTKESEETVAKKLDVAP-PSPQSPPS  95
           IP    S SPSPSP S    + +   + +   S        D+AP PSP SP S
Sbjct  45  IPSPPPSPSPSPSPSSSPSPSPSPSPSPSPSPSPSPSPPPSDLAPTPSPDSPES  98


>TR:A0A2J6M0K9 A0A2J6M0K9_LACSA Formin-like protein OS=Lactuca sativa OX=4236 
GN=LSAT_3X43360 PE=3 SV=1
Length=1158

 Score = 32.0 bits (71),  Expect = 1.4
 Identities = 17/51 (33%), Positives = 21/51 (41%), Gaps = 9/51 (18%)

Query  47  QSSSSPSPSPPSDKKKTKTRPGTITTKESEETVAKKLDVAPPSPQSPPSPP  97
           QS + P P PP   +K    P T+ T              PP P  PP+PP
Sbjct  53  QSPAPPPPPPPPPGRKAPPSPPTLPTAPVP---------PPPPPGGPPAPP  94


 Score = 29.6 bits (65),  Expect = 7.4
 Identities = 21/64 (33%), Positives = 27/64 (42%), Gaps = 7/64 (11%)

Query  48   SSSSPSPSPPSDKKKTKTRPGTITTKESEETVAKKLDVAPPSP-----QSPPSPPTLKLD  102
            S + P P PP   K T   PG    +   +   +     PP P     ++PPSPPTL   
Sbjct  22   SETGPLPLPPG--KTTLRGPGKPCRRLPGQASFQSPAPPPPPPPPPGRKAPPSPPTLPTA  79

Query  103  DVNP  106
             V P
Sbjct  80   PVPP  83


>TR:A0A2J6KDU8 A0A2J6KDU8_LACSA Extensin domain-containing protein OS=Lactuca 
sativa OX=4236 GN=LSAT_4X4300 PE=4 SV=1
Length=136

 Score = 30.4 bits (67),  Expect = 1.5
 Identities = 16/57 (28%), Positives = 24/57 (42%), Gaps = 7/57 (12%)

Query  51   SPSPSPPSDKKKTKTRPGTITTKESEETVAK-------KLDVAPPSPQSPPSPPTLK  100
            S  P PPS  +   T P   T  +      K       ++ ++PP P  PP PP ++
Sbjct  66   SDPPPPPSTTQMRSTAPNLRTVPKRAPPAPKLSRPRNFRIFLSPPPPPPPPPPPAVQ  122


>TR:A0A2J6JQC2 A0A2J6JQC2_LACSA FH2 domain-containing protein OS=Lactuca sativa 
OX=4236 GN=LSAT_8X61981 PE=4 SV=1
Length=383

 Score = 31.6 bits (70),  Expect = 1.5
 Identities = 20/72 (28%), Positives = 28/72 (39%), Gaps = 9/72 (13%)

Query  44   PRAQSSSSPSPSPPSDKKKTKTRP---------GTITTKESEETVAKKLDVAPPSPQSPP  94
            P  +S  SP P+PPS K      P         G + T +  +  A    +    P  PP
Sbjct  63   PLHKSGPSPPPAPPSPKANPAPPPLPPPPCGGGGGLQTPKPSKPPAPPPPLHKSGPSPPP  122

Query  95   SPPTLKLDDVNP  106
            +PP  K +   P
Sbjct  123  APPPPKANPAPP  134


 Score = 30.8 bits (68),  Expect = 2.6
 Identities = 18/57 (32%), Positives = 23/57 (40%), Gaps = 7/57 (12%)

Query  44   PRAQSSSSPSPSPPSDKKKTKTRPGTITTKESEETVAKKLDVAPPSPQSPPSPPTLK  100
            P  +S  SP P+PP  K      P          T   ++  A   PQ+PP PP  K
Sbjct  112  PLHKSGPSPPPAPPPPKANPAPPPPL-------PTPVNRIKQADAGPQTPPPPPGSK  161


>TR:A0A2J6KHQ9 A0A2J6KHQ9_LACSA Uncharacterized protein OS=Lactuca sativa OX=4236 
GN=LSAT_7X27961 PE=4 SV=1
Length=68

 Score = 28.9 bits (63),  Expect = 1.7
 Identities = 18/57 (32%), Positives = 23/57 (40%), Gaps = 8/57 (14%)

Query  51   SPSPSPPSDKKKTKTRPGTITTKESEETVAKKLDVAPPSPQSPPSPPTLKLDDVNPV  107
            SP+P  P    K K  P       S E    K+D  P S   P  PPT ++   N +
Sbjct  19   SPAPPSPPQFDKVKVEP------NSMEDAKSKVDATPTSDSQP--PPTSEVAPTNAI  67


>TR:A0A2J6KJL0 A0A2J6KJL0_LACSA Bifunctional inhibitor/plant lipid transfer 
protein/seed storage helical domain-containing protein OS=Lactuca 
sativa OX=4236 GN=LSAT_7X47721 PE=4 SV=1
Length=264

 Score = 31.2 bits (69),  Expect = 1.7
 Identities = 17/52 (33%), Positives = 28/52 (54%), Gaps = 7/52 (13%)

Query  49   SSSPSPSPPSDKKK--TKTRPGTITTKESEETVAKKLDVAPPSPQSPPSPPT  98
            S+ P+P+ P+      T T+P T +T  +  T +      PP+P +P +PPT
Sbjct  126  STPPTPTTPTKPSTPPTPTKPTTPSTPPTPTTPSN-----PPTPSTPSNPPT  172


 Score = 30.4 bits (67),  Expect = 3.0
 Identities = 17/55 (31%), Positives = 22/55 (40%), Gaps = 2/55 (4%)

Query  44   PRAQSSSSPSPSPPSDKKKTKTRPGTITTKESEETVAKKLDVAPPSPQSPPSPPT  98
            P     ++PS  P   K  T   P T T   +  T  K     P  P +PP+P T
Sbjct  81   PTPTKPTTPSTPPTPTKPSTPPTPTTPTKPSTPPTPTKT--TTPTKPSTPPTPTT  133


 Score = 29.6 bits (65),  Expect = 5.2
 Identities = 17/51 (33%), Positives = 23/51 (45%), Gaps = 5/51 (10%)

Query  48  SSSSPSPSPPSDKKKTKTRPGTITTKESEETVAKKLDVAPPSPQSPPSPPT  98
           S+S+P   PP  K  T       T+     T +     APP+P  P +PPT
Sbjct  25  STSTPKGCPPPPKPPTSPGCHYCTSPSKPPTPS-----APPTPTKPSTPPT  70


 Score = 29.3 bits (64),  Expect = 6.9
 Identities = 18/52 (35%), Positives = 24/52 (46%), Gaps = 4/52 (8%)

Query  49   SSSPSPSPPSDKKK--TKTRPGTITTKESEETVAKKLDVAPPSPQSPPSPPT  98
            S+ P+P+ PS      T T+P T  T     T  K     PP+P +P  P T
Sbjct  90   STPPTPTKPSTPPTPTTPTKPSTPPTPTKTTTPTKPS--TPPTPTTPTKPST  139


>TR:A0A2J6KX92 A0A2J6KX92_LACSA Uncharacterized protein OS=Lactuca sativa OX=4236 
GN=LSAT_8X86220 PE=4 SV=1
Length=584

 Score = 31.6 bits (70),  Expect = 1.7
 Identities = 16/73 (22%), Positives = 32/73 (44%), Gaps = 0/73 (0%)

Query  30   TRIHRFHDRSQIVIPRAQSSSSPSPSPPSDKKKTKTRPGTITTKESEETVAKKLDVAPPS  89
            T+   F+D    ++  + S     P+PP    K + R  ++ +K   E+V    +  P  
Sbjct  472  TKTSNFYDSDDFLLSGSHSPMISIPTPPPPAMKFELRGDSVKSKSIHESVCSSPEHGPVD  531

Query  90   PQSPPSPPTLKLD  102
             +SP +  +  +D
Sbjct  532  FRSPSTSTSTAID  544


>TR:A0A2J6KNL5 A0A2J6KNL5_LACSA Formin-like protein OS=Lactuca sativa OX=4236 
GN=LSAT_4X74041 PE=3 SV=1
Length=623

 Score = 31.6 bits (70),  Expect = 1.7
 Identities = 22/67 (33%), Positives = 28/67 (42%), Gaps = 18/67 (27%)

Query  52   PSPSPPSDKKKTKTRPGTITTKESEETVAKKLDVAPPSP----------QSPPSPPTLKL  101
            P P PPS    TK  P    T+ +         VAPP+P            PP+ P +K+
Sbjct  168  PPPPPPSRTIGTKVPPPPGFTRRNP--------VAPPTPPLNLGSFSSSMKPPTAPKVKV  219

Query  102  DDVNPVG  108
            DD N  G
Sbjct  220  DDRNEQG  226


>TR:A0A2J6M481 A0A2J6M481_LACSA Uncharacterized protein OS=Lactuca sativa OX=4236 
GN=LSAT_6X5581 PE=3 SV=1
Length=314

 Score = 31.2 bits (69),  Expect = 1.9
 Identities = 24/75 (32%), Positives = 39/75 (52%), Gaps = 8/75 (11%)

Query  163  VTVLVVGATSRIGRIVVRKLMLRGYTVKALVRKQD------EEVMSMLPRS-VDIVVGDV  215
            +T +V GATS IG    R L LRG  V   VR  +      E +++  P + VD++  D+
Sbjct  30   LTAIVTGATSGIGAETARVLALRGVHVVMAVRNIESGKQVRETILTETPTAKVDVMELDL  89

Query  216  GEPSTLKS-AVESCS  229
               ++++  A + CS
Sbjct  90   SSQASVRDFATKYCS  104


>TR:A0A2J6L5B0 A0A2J6L5B0_LACSA W2 domain-containing protein OS=Lactuca sativa 
OX=4236 GN=LSAT_2X108360 PE=3 SV=1
Length=1886

 Score = 31.6 bits (70),  Expect = 2.0
 Identities = 21/68 (31%), Positives = 33/68 (49%), Gaps = 5/68 (7%)

Query  4    SIVGSNMAATDARFLSSNFGNSFSINTRIHRFHDR---SQIVIPRAQS--SSSPSPSPPS  58
            SI  S+M+A    F  +   + ++ NT    F D    S I++ R  S     P+P+PP+
Sbjct  748  SITESSMSAQSLNFNLNESSSFYTTNTTKESFRDDDLLSSILVGRNTSILKMKPTPTPPT  807

Query  59   DKKKTKTR  66
            +   TK R
Sbjct  808  EAPSTKRR  815


>TR:A0A2J6LUE2 A0A2J6LUE2_LACSA Uncharacterized protein OS=Lactuca sativa OX=4236 
GN=LSAT_9X105520 PE=4 SV=1
Length=165

 Score = 30.4 bits (67),  Expect = 2.0
 Identities = 15/41 (37%), Positives = 20/41 (49%), Gaps = 2/41 (5%)

Query  44   PRAQSSSSPSPSPPSDKKKTKTRPGTI--TTKESEETVAKK  82
            P A+ +  P   P   KK+T+T P  +     E EE V KK
Sbjct  117  PEAEETKEPEAKPDETKKETETEPNEVEKVDTEPEEKVEKK  157


>TR:A0A2J6M4G0 A0A2J6M4G0_LACSA Formin-like protein OS=Lactuca sativa OX=4236 
GN=LSAT_2X83180 PE=3 SV=1
Length=827

 Score = 31.2 bits (69),  Expect = 2.4
 Identities = 24/91 (26%), Positives = 40/91 (44%), Gaps = 3/91 (3%)

Query  9    NMAATDAR--FLSSNFGNSFSINTRIHRFHDRSQIVIPRAQSSSSPSPSPPSDKKKTKTR  66
            ++A+T+ R     S + +S + N+R      RS   IP ++ +S  S    S    TK  
Sbjct  249  SIASTEERNSIPKSKYRHSINNNSR-SVIQQRSTSPIPHSKRTSPKSRISVSSSPDTKQI  307

Query  67   PGTITTKESEETVAKKLDVAPPSPQSPPSPP  97
              + ++  S +  +      PP P  PP PP
Sbjct  308  TSSSSSSSSRKLPSATPPPPPPPPPPPPPPP  338


 Score = 30.8 bits (68),  Expect = 3.1
 Identities = 23/84 (27%), Positives = 34/84 (40%), Gaps = 9/84 (11%)

Query  24   NSFSINTRIHRFHDRSQIVIPRAQSSSSPSPSPPSDKKKTKTRPGTIT---TKESEETVA  80
            NS   +   H  ++ S+ VI +  +S  P     S K +        T   T  S  + +
Sbjct  257  NSIPKSKYRHSINNNSRSVIQQRSTSPIPHSKRTSPKSRISVSSSPDTKQITSSSSSSSS  316

Query  81   KKLDVA------PPSPQSPPSPPT  98
            +KL  A      PP P  PP PP+
Sbjct  317  RKLPSATPPPPPPPPPPPPPPPPS  340


>TR:A0A2J6L105 A0A2J6L105_LACSA NmrA-like domain-containing protein OS=Lactuca 
sativa OX=4236 GN=LSAT_9X108760 PE=4 SV=1
Length=308

 Score = 30.8 bits (68),  Expect = 2.4
 Identities = 19/80 (24%), Positives = 36/80 (45%), Gaps = 7/80 (9%)

Query  160  AQNVTVLVVGATSRIGRIVVRKLMLRGYTVKALVRK-------QDEEVMSMLPRSVDIVV  212
            A+   +L++G T  IG+ +V      G+    LVR+       +   V S     V  + 
Sbjct  2    AEKSKILIIGGTGYIGKFIVEASAKSGHPTFLLVRESTLSNPAKSSLVESFKKSGVTFIT  61

Query  213  GDVGEPSTLKSAVESCSKII  232
            GD+ + ++L  A++    +I
Sbjct  62   GDLYDHASLVKAIKQVDVVI  81


>TR:A0A2J6LZW5 A0A2J6LZW5_LACSA NmrA-like domain-containing protein OS=Lactuca 
sativa OX=4236 GN=LSAT_8X47821 PE=4 SV=1
Length=312

 Score = 30.8 bits (68),  Expect = 2.4
 Identities = 18/75 (24%), Positives = 38/75 (51%), Gaps = 7/75 (9%)

Query  165  VLVVGATSRIGRIVVRKLMLRGYTVKALVRKQD-------EEVMSMLPRSVDIVVGDVGE  217
            +LVVG T  IG+ +V+  + +G+    L+R++        + ++S   +   +V G   +
Sbjct  6    ILVVGGTGYIGKRIVKASLAQGHPTFVLMRREIGYEVEKLQTLLSFKQQGARLVEGSFSD  65

Query  218  PSTLKSAVESCSKII  232
              +L +AV+    +I
Sbjct  66   HQSLVNAVKEVDVVI  80


>TR:A0A2J6KQG2 A0A2J6KQG2_LACSA Cytosine-specific methyltransferase OS=Lactuca 
sativa OX=4236 GN=LSAT_5X63821 PE=3 SV=1
Length=1072

 Score = 31.2 bits (69),  Expect = 2.5
 Identities = 22/76 (29%), Positives = 35/76 (46%), Gaps = 9/76 (12%)

Query  39   SQIVIPRAQSSSSPSPSPPSDKKKTKTRPGTITTKESEETVAKKLDVAPPSPQSPPSPPT  98
            S+ V+   +  S  +    SDK   K  PG+ +T E     +  ++V     +S PSPPT
Sbjct  25   SETVLRGTKRMSPDANCEKSDKCSPKLSPGSSSTSEKRMRSSTGMEVN--GTESDPSPPT  82

Query  99   LKLD-------DVNPV  107
            L +        D++PV
Sbjct  83   LNVSSDFVFSGDISPV  98


>TR:A0A2J6LVN6 A0A2J6LVN6_LACSA Uncharacterized protein OS=Lactuca sativa OX=4236 
GN=LSAT_3X44121 PE=4 SV=1
Length=1331

 Score = 31.2 bits (69),  Expect = 2.5
 Identities = 21/56 (38%), Positives = 28/56 (50%), Gaps = 6/56 (11%)

Query  25   SFSINTRIHR--FHDRSQIVIPRAQSSSSPSPSPPSDKKKTKTRPGTITTKESEET  78
            SFS  T  H    HD+ +  I + ++  SPSPSP S +K+        TT E  ET
Sbjct  927  SFSNKTEPHNENVHDQGRDPIMQKKNEDSPSPSPSSSRKEVIPE----TTPEVNET  978


>TR:A0A2J6LHQ8 A0A2J6LHQ8_LACSA Uncharacterized protein OS=Lactuca sativa OX=4236 
GN=LSAT_8X38020 PE=4 SV=1
Length=226

 Score = 30.4 bits (67),  Expect = 2.7
 Identities = 19/55 (35%), Positives = 22/55 (40%), Gaps = 3/55 (5%)

Query  43   IPRAQSSSSPSPSPPSDKKKTKTRPGTITTKESEETVAKKLDVAPPSPQSPPSPP  97
            IP  Q  + P P+PP     T   P    T      VA    V PP+P  PP  P
Sbjct  54   IPPPQPPTPPPPAPPVSAPSTPPPPLPAPTPPP---VASPPTVPPPAPIPPPPTP  105


>TR:A0A2J6MDK8 A0A2J6MDK8_LACSA J domain-containing protein OS=Lactuca sativa 
OX=4236 GN=LSAT_8X4961 PE=4 SV=1
Length=673

 Score = 30.8 bits (68),  Expect = 3.0
 Identities = 21/69 (30%), Positives = 29/69 (42%), Gaps = 9/69 (13%)

Query  38   RSQIVIPRAQSSSSPSPSPP----SDKKKTKTRPGTITTKESEETVAKKLDVAPPSPQSP  93
            RS     +  S   P PS P    +  K+  ++P   TT     T A +    PP  + P
Sbjct  130  RSMRAFQQKVSVPVPPPSAPGANGAHTKQPPSKPNNRTT-----TTATRPPAPPPPSRPP  184

Query  94   PSPPTLKLD  102
            P PP L+ D
Sbjct  185  PPPPPLRTD  193


>TR:A0A2J6M8C2 A0A2J6M8C2_LACSA NmrA-like domain-containing protein OS=Lactuca 
sativa OX=4236 GN=LSAT_3X21161 PE=4 SV=1
Length=312

 Score = 30.4 bits (67),  Expect = 3.2
 Identities = 16/75 (21%), Positives = 38/75 (51%), Gaps = 7/75 (9%)

Query  165  VLVVGATSRIGRIVVRKLMLRGYTVKALVRKQD-------EEVMSMLPRSVDIVVGDVGE  217
            +LVVG T  +G+ +V+  + +G+    L+R++        ++++S   +   ++ G   +
Sbjct  6    ILVVGGTGYVGKRIVKASLAQGHPTFVLMRREIGYEVEKLQKLLSFKKQGARLIEGSFSD  65

Query  218  PSTLKSAVESCSKII  232
              +L  AV+    +I
Sbjct  66   HQSLVDAVKKVDVVI  80


>TR:A0A2J6KZY4 A0A2J6KZY4_LACSA AT-hook motif nuclear-localized protein OS=Lactuca 
sativa OX=4236 GN=LSAT_6X9620 PE=4 SV=1
Length=365

 Score = 30.4 bits (67),  Expect = 3.4
 Identities = 23/72 (32%), Positives = 34/72 (47%), Gaps = 10/72 (14%)

Query  39   SQIVIPRAQSSSSPSPSPPSD-----KKKTKTRPGTITTKESEE-TVAKKLDVAPPSPQS  92
            +Q+    A S S P+  PP+      +KK + RP     K +E+ +V K L   P S  +
Sbjct  47   AQMAAMAATSPSYPAAPPPAGVTPLTEKKKRGRP----RKYAEDGSVRKALSPKPISSAA  102

Query  93   PPSPPTLKLDDV  104
            PP PP +    V
Sbjct  103  PPPPPVIDFSTV  114


>TR:A0A2J6JZ15 A0A2J6JZ15_LACSA NAD-dependent epimerase/dehydratase domain-containing 
protein OS=Lactuca sativa OX=4236 GN=LSAT_5X157440 
PE=4 SV=1
Length=382

 Score = 30.4 bits (67),  Expect = 3.5
 Identities = 31/116 (27%), Positives = 47/116 (41%), Gaps = 18/116 (16%)

Query  470  ILVSCTGSGVEANRREQVLKAKRAGEDSLRRSGLGYTIIRP----GPLKEEP--------  517
            +L  C    V+   R    K K   E  L   G+ YT IRP    GPL   P        
Sbjct  176  LLPHCETDAVDPKSRH---KGKLETEALLESKGVNYTSIRPVYIYGPLNYNPVEEWFFHR  232

Query  518  --GGQRALIFDQGNRISQGISCADVADICVKALHDSTARNKSFDVCHE-YVAEQGI  570
               G+   I + G +++Q     D+A   +K L +  A  + F++  + YV   G+
Sbjct  233  LKAGRPIPIPNSGLQVTQLGHVKDLATAFIKVLGNPKASKQVFNISGDRYVTFDGL  288


>TR:A0A2J6JRV2 A0A2J6JRV2_LACSA Vta1/callose synthase N-terminal domain-containing 
protein OS=Lactuca sativa OX=4236 GN=LSAT_9X90720 PE=3 
SV=1
Length=437

 Score = 30.4 bits (67),  Expect = 3.6
 Identities = 22/85 (26%), Positives = 33/85 (39%), Gaps = 14/85 (16%)

Query  19   SSNFGNSFSINTRIHRFHDRSQIVIPRAQSSSSPSPSPPSDKKKTKTRPGTITTKESEET  78
            S  F N+F+  +  H         +P   S++ P P PPS+     +            T
Sbjct  195  SQKFTNTFA--SPPHEPPPPPHATMPPPPSNTQPPPPPPSNFPPPSS------------T  240

Query  79   VAKKLDVAPPSPQSPPSPPTLKLDD  103
            +    +   PS  +PP PPT   DD
Sbjct  241  IQPPSNFPAPSSTAPPPPPTYSSDD  265


>TR:A0A2J6JI56 A0A2J6JI56_LACSA ENTH domain-containing protein OS=Lactuca sativa 
OX=4236 GN=LSAT_1X71440 PE=4 SV=1
Length=488

 Score = 30.4 bits (67),  Expect = 3.7
 Identities = 22/56 (39%), Positives = 26/56 (46%), Gaps = 12/56 (21%)

Query  47   QSSSSPSPSPPSDKKKT-----KTRPGTITTKESEETVAKKLDVAPPSPQSPPSPP  97
            QS  SP   PPS +        KT P  +TT  + ETVA      PP   +PP PP
Sbjct  203  QSQKSPEGVPPSYEDAVANGDPKTSPPPVTT--TRETVAP-----PPVTAAPPPPP  251


>TR:A0A2J6LM60 A0A2J6LM60_LACSA Uncharacterized protein OS=Lactuca sativa OX=4236 
GN=LSAT_4X94980 PE=4 SV=1
Length=557

 Score = 30.4 bits (67),  Expect = 3.9
 Identities = 32/116 (28%), Positives = 49/116 (42%), Gaps = 14/116 (12%)

Query  40   QIVIPRAQSSSSPS--PSPPSD--KKKTKTRPGTITTKESEETVAKKLDVAPPSPQSPPS  95
            ++ IP  Q    PS  P PP D  KKK KT+     + E  + ++  +D   P P+    
Sbjct  247  RLYIPPPQPMPPPSLPPQPPIDTVKKKMKTKRRA-RSSEPRKVLSPVID---PLPEPSSP  302

Query  96   PPTLKLDDVNPVGLGRRSRQIFDEVWRKFSGLGQMSRTTRPDEQETLDSLLIREGP  151
            PP  +L +    G G  +++ F   + K     Q  R+      + L SLL    P
Sbjct  303  PPVKQLTERKTNG-GNATKEFFTSFYHKKKKKRQKERSF-----DDLQSLLHHSRP  352


 Score = 29.3 bits (64),  Expect = 8.8
 Identities = 15/55 (27%), Positives = 23/55 (42%), Gaps = 6/55 (11%)

Query  43   IPRAQSSSSPSPSPPSDKKKTKTRPGTITTKESEETVAKKLDVAPPSPQSPPSPP  97
            +P    +  P P PPS   K         TK+ ++ +     + PP P + P PP
Sbjct  359  LPPTSPTPPPPPHPPSVLHKL------FPTKKEKQKMITSATLPPPVPHTSPPPP  407


>TR:A0A2J6LMT7 A0A2J6LMT7_LACSA NAD(P)-binding domain-containing protein OS=Lactuca 
sativa OX=4236 GN=LSAT_5X62121 PE=4 SV=1
Length=283

 Score = 30.0 bits (66),  Expect = 4.1
 Identities = 17/70 (24%), Positives = 31/70 (44%), Gaps = 0/70 (0%)

Query  165  VLVVGATSRIGRIVVRKLMLRGYTVKALVRKQDEEVMSMLPRSVDIVVGDVGEPSTLKSA  224
            VLV+G    +G  + ++ + RG +V +L R     +       V    GD+    + K A
Sbjct  55   VLVLGGNGFVGSHICKEALDRGLSVASLSRSGKPSIKDQWANKVSWHQGDLLSGDSWKEA  114

Query  225  VESCSKIIYC  234
            +   + +I C
Sbjct  115  LNEVTSVISC  124


>TR:A0A2J6KWM5 A0A2J6KWM5_LACSA non-specific serine/threonine protein kinase 
OS=Lactuca sativa OX=4236 GN=LSAT_3X60180 PE=4 SV=1
Length=758

 Score = 30.4 bits (67),  Expect = 4.1
 Identities = 18/57 (32%), Positives = 26/57 (46%), Gaps = 1/57 (2%)

Query  44   PRAQSSSSPSPSPPSDKKKTKTRPGT-ITTKESEETVAKKLDVAPPSPQSPPSPPTL  99
            P   ++  P  +PPS +  T + P   +TT     T +      P  P SPPSP T+
Sbjct  244  PPPTTTRPPPRTPPSSEPPTNSPPPPPVTTTPRPATPSPPPLNTPSPPPSPPSPSTI  300


 Score = 29.3 bits (64),  Expect = 9.3
 Identities = 19/53 (36%), Positives = 27/53 (51%), Gaps = 5/53 (9%)

Query  44  PRAQSSSSPSPSPPSDKKKTKTRPGTITTKESEETVAKKLDVAPPSPQSPPSP  96
           P A +SS PS S P     +++ P T TT+    + +     +PP P SPP P
Sbjct  20  PPAPNSSPPSTSSPP----SQSPPPTPTTQSPPPSTSSPPPSSPP-PTSPPPP  67


 Score = 29.3 bits (64),  Expect = 9.3
 Identities = 14/46 (30%), Positives = 20/46 (43%), Gaps = 0/46 (0%)

Query  51   SPSPSPPSDKKKTKTRPGTITTKESEETVAKKLDVAPPSPQSPPSP  96
            SP PS P+   ++   P T +T+            +PP P S P P
Sbjct  181  SPPPSSPNPPSRSPPPPRTPSTRSPPSLSPPPPTTSPPLPSSTPPP  226


>TR:A0A2J6KJK6 A0A2J6KJK6_LACSA Bifunctional inhibitor/plant lipid transfer 
protein/seed storage helical domain-containing protein OS=Lactuca 
sativa OX=4236 GN=LSAT_7X47581 PE=4 SV=1
Length=147

 Score = 29.3 bits (64),  Expect = 4.1
 Identities = 23/82 (28%), Positives = 35/82 (43%), Gaps = 28/82 (34%)

Query  46   AQSSSSPSPSPPSDKKKTKTRPGTITTKESEETVAKKLDVAPPSPQSPPSPP-------T  98
            A S+++    PP  K  T ++P T T               PP P +P +PP       T
Sbjct  23   ASSTNTAKGCPPPPKPSTPSKPQTPTK--------------PPKPSTPSTPPKATCPRDT  68

Query  99   LK-------LDDVNPVGLGRRS  113
            LK       L+++ P+ +G RS
Sbjct  69   LKLGVCANLLNNLLPIVVGNRS  90


>TR:A0A2J6L0H2 A0A2J6L0H2_LACSA Conserved oligomeric Golgi complex subunit 1 
OS=Lactuca sativa OX=4236 GN=LSAT_1X58860 PE=3 SV=1
Length=1063

 Score = 30.4 bits (67),  Expect = 4.2
 Identities = 12/30 (40%), Positives = 18/30 (60%), Gaps = 0/30 (0%)

Query  53  SPSPPSDKKKTKTRPGTITTKESEETVAKK  82
           SP PPS ++ T + P T+T K++E     K
Sbjct  7   SPPPPSPRQSTPSSPSTLTAKDAESLFRTK  36


>TR:A0A2J6LPS9 A0A2J6LPS9_LACSA Uncharacterized protein OS=Lactuca sativa OX=4236 
GN=LSAT_5X169521 PE=4 SV=1
Length=325

 Score = 30.0 bits (66),  Expect = 4.3
 Identities = 20/55 (36%), Positives = 27/55 (49%), Gaps = 4/55 (7%)

Query  45   RAQSSSSPSP-SPPSDKKKTKTRPGTITTKESEETVAKKLDVAPPSPQSPPSPPT  98
            R Q  SSP+P S  S  + TKT     + ++ +ET     +   PS   PP PPT
Sbjct  109  RPQFFSSPTPLSGSSVSEDTKTNS---SKEQPQETKKGPSETEAPSKNEPPPPPT  160


>TR:A0A2J6JWH1 A0A2J6JWH1_LACSA Uncharacterized protein OS=Lactuca sativa OX=4236 
GN=LSAT_8X129821 PE=4 SV=1
Length=155

 Score = 29.3 bits (64),  Expect = 4.4
 Identities = 18/60 (30%), Positives = 29/60 (48%), Gaps = 11/60 (18%)

Query  48   SSSSPSP--------SPPSDKKKTKTR---PGTITTKESEETVAKKLDVAPPSPQSPPSP  96
            S ++PSP        SPPS+    +T    P  ++  ++     + + +APP   SPPSP
Sbjct  90   SGTNPSPPPPAASLASPPSESSSIQTASPPPPPVSVLKTSPPPPRPVVLAPPPAFSPPSP  149


>TR:A0A2J6M4V7 A0A2J6M4V7_LACSA Uncharacterized protein OS=Lactuca sativa OX=4236 
GN=LSAT_2X80281 PE=4 SV=1
Length=211

 Score = 29.6 bits (65),  Expect = 4.5
 Identities = 22/67 (33%), Positives = 31/67 (46%), Gaps = 18/67 (27%)

Query  42   VIPRAQSSSSPSPSPPSDKKKTKTRPGTITTKESEETVAKKLDVAPPS--PQSPPSPPTL  99
            +  ++  SS P+PSP S      ++P  +TT  S           PPS  P  PPSP  L
Sbjct  62   ITSQSMPSSLPTPSPTSP-----SQPWMLTTPTS-----------PPSTLPTPPPSPIQL  105

Query  100  KLDDVNP  106
            K+   +P
Sbjct  106  KIQPSSP  112


>TR:A0A2J6JTZ7 A0A2J6JTZ7_LACSA Uncharacterized protein OS=Lactuca sativa OX=4236 
GN=LSAT_8X135941 PE=4 SV=1
Length=232

 Score = 29.6 bits (65),  Expect = 4.8
 Identities = 25/80 (31%), Positives = 32/80 (40%), Gaps = 14/80 (18%)

Query  28   INTRIHRFHDRSQIVIPRAQSS------SSPSPSPPSDKKKTKTRPGTITTKESEETVAK  81
            +N   HR   R +  + + +S          S SPPS KKK  ++        S E  AK
Sbjct  55   LNVNRHRLQGRIEGNVEKLRSQIEESIKKKESLSPPSSKKKPISK--------SPEKSAK  106

Query  82   KLDVAPPSPQSPPSPPTLKL  101
            K  VA       PSPP   L
Sbjct  107  KKKVAELDRSRSPSPPPAPL  126


>TR:A0A2J6MGM9 A0A2J6MGM9_LACSA Uncharacterized protein OS=Lactuca sativa OX=4236 
GN=LSAT_1X8821 PE=4 SV=1
Length=74

 Score = 27.7 bits (60),  Expect = 4.9
 Identities = 13/40 (33%), Positives = 22/40 (55%), Gaps = 1/40 (3%)

Query  77   ETVAKKLDVAPPSPQSPPSP-PTLKLDDVNPVGLGRRSRQ  115
            +T+A++     P P SPPSP P L + D N + + +   +
Sbjct  13   DTLARRPSTPRPLPPSPPSPAPYLAVADSNNIDISKERNE  52


>TR:A0A2J6L106 A0A2J6L106_LACSA Leucine-rich repeat-containing N-terminal plant-type 
domain-containing protein OS=Lactuca sativa OX=4236 
GN=LSAT_9X109041 PE=4 SV=1
Length=507

 Score = 30.0 bits (66),  Expect = 5.0
 Identities = 17/58 (29%), Positives = 29/58 (50%), Gaps = 2/58 (3%)

Query  45   RAQSSSSPSPSPPSDKKKTKTR-PGTITTKESEETVAKKLDVAPPSP-QSPPSPPTLK  100
            + +   SP  + P D K    + P   + +ES++   ++    PP P QSPP PP ++
Sbjct  376  KTEQKCSPVVNQPIDCKSLGCKKPSRTSDEESKKRKPRRRSPPPPPPVQSPPPPPPVQ  433


>TR:A0A2J6KY12 A0A2J6KY12_LACSA Uncharacterized protein OS=Lactuca sativa OX=4236 
GN=LSAT_8X12340 PE=4 SV=1
Length=540

 Score = 30.0 bits (66),  Expect = 5.0
 Identities = 20/61 (33%), Positives = 25/61 (41%), Gaps = 1/61 (2%)

Query  38   RSQIVIPRAQSSSSPSPSPPSDKKKTKTR-PGTITTKESEETVAKKLDVAPPSPQSPPSP  96
            RS    PR+   SS     P+ +  T TR P    TK   + V    +V  P  Q  P P
Sbjct  241  RSSTPTPRSTPRSSTPTRGPTPRAPTPTRRPPPTLTKPVTKPVPNTRNVGAPPQQPQPPP  300

Query  97   P  97
            P
Sbjct  301  P  301


>TR:A0A2J6LZR9 A0A2J6LZR9_LACSA DUF632 domain-containing protein OS=Lactuca 
sativa OX=4236 GN=LSAT_2X75801 PE=4 SV=1
Length=637

 Score = 30.0 bits (66),  Expect = 5.2
 Identities = 21/75 (28%), Positives = 28/75 (37%), Gaps = 1/75 (1%)

Query  52   PSPSPPSDKKKTKTRPGTITTKESEETVAKKLDVAPPSPQSPPSPPTLKLDDVNP-VGLG  110
            PSP PP         P    +  SE       + A      PP PP+   D  +P +   
Sbjct  75   PSPPPPQTPTPQPPPPPPPMSPTSETWTTSTTNTASTPLPPPPPPPSSTWDFWDPFMPSS  134

Query  111  RRSRQIFDEVWRKFS  125
             RS  + DE W + S
Sbjct  135  TRSGTVDDEEWEETS  149


>TR:A0A2J6K2P7 A0A2J6K2P7_LACSA Leucine-rich repeat-containing N-terminal plant-type 
domain-containing protein OS=Lactuca sativa OX=4236 
GN=LSAT_7X56981 PE=4 SV=1
Length=797

 Score = 30.0 bits (66),  Expect = 5.4
 Identities = 18/50 (36%), Positives = 23/50 (46%), Gaps = 1/50 (2%)

Query  50   SSPSPSPPSDKKKTKT-RPGTITTKESEETVAKKLDVAPPSPQSPPSPPT  98
            S+P+P+ PS    T    P T TT    +  +      PPS Q  P PPT
Sbjct  414  SAPTPTSPSAPTPTSVPTPTTPTTPTPSQPPSTMPTPHPPSVQPSPPPPT  463


 Score = 29.3 bits (64),  Expect = 9.3
 Identities = 18/58 (31%), Positives = 26/58 (45%), Gaps = 1/58 (2%)

Query  44   PRAQSSSSPS-PSPPSDKKKTKTRPGTITTKESEETVAKKLDVAPPSPQSPPSPPTLK  100
            P A + +SPS P+ PS    T     T T+  +  T        PPS    P PP+++
Sbjct  399  PSAPTPTSPSGPNTPSAPTPTSPSAPTPTSVPTPTTPTTPTPSQPPSTMPTPHPPSVQ  456


>TR:A0A2J6JQ98 A0A2J6JQ98_LACSA H15 domain-containing protein OS=Lactuca sativa 
OX=4236 GN=LSAT_4X117260 PE=3 SV=1
Length=286

 Score = 29.6 bits (65),  Expect = 5.4
 Identities = 15/54 (28%), Positives = 24/54 (44%), Gaps = 0/54 (0%)

Query  44   PRAQSSSSPSPSPPSDKKKTKTRPGTITTKESEETVAKKLDVAPPSPQSPPSPP  97
            P+A +  + +      K KT T+P  +    ++ T  KK   AP +  S  S P
Sbjct  194  PKATAPLAAAKPVAKPKAKTPTKPAKVAKTSAKSTPGKKAPAAPATKASTRSTP  247


>TR:A0A2J6MAW6 A0A2J6MAW6_LACSA Uncharacterized protein OS=Lactuca sativa OX=4236 
GN=LSAT_6X98021 PE=4 SV=1
Length=1000

 Score = 30.0 bits (66),  Expect = 5.5
 Identities = 21/64 (33%), Positives = 31/64 (48%), Gaps = 9/64 (14%)

Query  42   VIPRAQSSSSP--SPSPPSDKKKTKTRPGTITTKESEETVAKK-LDVAPPSP------QS  92
            + P    S SP  SPSPP  K K K +  +   ++ ++   KK  + +PP P      +S
Sbjct  94   LFPGTPKSPSPPKSPSPPPPKGKQKKKSSSPPKEKGKKKKKKKGKEKSPPPPKEDEKEKS  153

Query  93   PPSP  96
            PP P
Sbjct  154  PPPP  157


>TR:A0A2J6MDZ7 A0A2J6MDZ7_LACSA NmrA-like domain-containing protein OS=Lactuca 
sativa OX=4236 GN=LSAT_1X18980 PE=4 SV=1
Length=310

 Score = 29.6 bits (65),  Expect = 5.6
 Identities = 18/81 (22%), Positives = 38/81 (47%), Gaps = 7/81 (9%)

Query  159  GAQNVTVLVVGATSRIGRIVVRKLMLRGYTVKALVRK-------QDEEVMSMLPRSVDIV  211
            G++    L++G T  IG+ VV   +  G+    LVR+       + + + +     V + 
Sbjct  2    GSEKSKNLIIGGTGYIGKFVVEASVKAGHPTSVLVRESTVADPVKGKLIDNFKNSGVTLA  61

Query  212  VGDVGEPSTLKSAVESCSKII  232
             GD+ +  +L  A++  + +I
Sbjct  62   YGDLYDHESLVKAIKQANVVI  82


>TR:A0A2J6KVJ4 A0A2J6KVJ4_LACSA Uncharacterized protein OS=Lactuca sativa OX=4236 
GN=LSAT_3X6741 PE=4 SV=1
Length=315

 Score = 29.6 bits (65),  Expect = 5.7
 Identities = 21/67 (31%), Positives = 34/67 (51%), Gaps = 7/67 (10%)

Query  163  VTVLVVGATSRIGRIVVRKLMLRGYTVKALVR------KQDEEVMSMLPRS-VDIVVGDV  215
            +T +V GATS IG    R L LRG  V   VR      K  E ++  +P + +D++  D+
Sbjct  31   LTAIVTGATSGIGLETTRVLALRGVHVIMPVRNLESGKKVKESIVEKIPNAKLDVMELDI  90

Query  216  GEPSTLK  222
                +++
Sbjct  91   SSMQSVR  97


>TR:A0A2J6LDS3 A0A2J6LDS3_LACSA DBC1/CARP1 catalytically inactive NUDIX hydrolase 
domain-containing protein OS=Lactuca sativa OX=4236 GN=LSAT_3X33900 
PE=4 SV=1
Length=1302

 Score = 30.0 bits (66),  Expect = 5.7
 Identities = 17/68 (25%), Positives = 31/68 (46%), Gaps = 1/68 (1%)

Query  39   SQIVIPRAQSSSSPSPSPPSDKKK-TKTRPGTITTKESEETVAKKLDVAPPSPQSPPSPP  97
            + +++  A+ S +P+PS    KKK TK  P   + K+ +E+   ++        S   P 
Sbjct  808  TDVIVEEAEPSVTPNPSTVKTKKKITKKTPVVKSVKKEDESTQSEVTPVKEPEGSEEKPK  867

Query  98   TLKLDDVN  105
            T  +   N
Sbjct  868  TADVAGAN  875


>TR:A0A2J6LVM3 A0A2J6LVM3_LACSA methenyltetrahydrofolate cyclohydrolase OS=Lactuca 
sativa OX=4236 GN=LSAT_3X43481 PE=3 SV=1
Length=324

 Score = 29.6 bits (65),  Expect = 5.7
 Identities = 22/72 (31%), Positives = 40/72 (56%), Gaps = 3/72 (4%)

Query  166  LVVGATSRIGRIVVRKLMLRGYTVKALVRKQDEEVMSMLPRSVDIVVGDVGEPSTLK-SA  224
            +VVG ++ +G + V  L+L+      +V  + E+  SM+ R  DIV+   G+P  +K S 
Sbjct  196  VVVGRSNIVG-LPVSLLLLKEDATVTVVHSRTEDPESMI-READIVIAAAGQPMMIKGSW  253

Query  225  VESCSKIIYCAT  236
            ++S + +I   T
Sbjct  254  IKSGAAVIDVGT  265


>TR:A0A2J6KN04 A0A2J6KN04_LACSA Glucose/ribitol dehydrogenase OS=Lactuca sativa 
OX=4236 GN=LSAT_5X88781 PE=4 SV=1
Length=372

 Score = 29.6 bits (65),  Expect = 6.0
 Identities = 42/216 (19%), Positives = 83/216 (38%), Gaps = 21/216 (10%)

Query  135  RPDEQETLDSLLIREGPMCEFAVPGAQNVTVLVVGATSRIGRIVVRKLMLRGYTVKALVR  194
            +P ++  +D L I   P  +      Q    LV+G  S IGR V       G T+     
Sbjct  84   QPGKEYLMDPLPIFSDPNYK-PTNKLQGKVALVIGGDSGIGRAVCYSFAKEGATIAFTYV  142

Query  195  KQDEEVMSMLPRSV--DIVVGDVGEPSTLKSAVESCSKIIYCATARSTITADLTRVDHLG  252
            K  E++ +     +  D  + + G+P  + + V        C      + A   R+D L 
Sbjct  143  KDVEDIDAKYTLEIINDAKISNAGDPIAIPTDVRYDKN---CKDVVDKVVATYGRIDVL-  198

Query  253  VYNLTKAFQDYN-NRLAQLRAGKSSKSKLLLAKFKSAESLDGWEIRQGTYFQDTTASKYD  311
            V N    ++ Y  + + + R  +  ++ +    F +  ++    ++ G+   +TT++   
Sbjct  199  VNNAAVQYETYTLDDITEERLERIFRTNIFSHFFMTRHAVK--HMKPGSSIINTTSALGF  256

Query  312  GGMDAKFEFTETERAEFSGYVFTRGGYVELSKKLSL  347
             G     +           Y  T+G  V  +K L++
Sbjct  257  SGSPKLID-----------YASTKGAIVNFTKSLAI  281


>TR:A0A2J6M1T6 A0A2J6M1T6_LACSA MBD domain-containing protein OS=Lactuca sativa 
OX=4236 GN=LSAT_0X29760 PE=4 SV=1
Length=474

 Score = 29.6 bits (65),  Expect = 6.5
 Identities = 17/50 (34%), Positives = 21/50 (42%), Gaps = 6/50 (12%)

Query  49   SSSPSPSPPSDKKKTKTRPGTITTKESEETVAKKLDVAPPSPQSPPSPPT  98
            + +P PSPP  K +   R   +      E  A      PP P SPP P T
Sbjct  174  TDAPPPSPPVLKTRQAKRQAAM------EIEAPVTPPPPPPPSSPPEPKT  217


>TR:A0A2J6JS77 A0A2J6JS77_LACSA Zinc finger LSD1-type domain-containing protein 
OS=Lactuca sativa OX=4236 GN=LSAT_7X21141 PE=4 SV=1
Length=623

 Score = 29.6 bits (65),  Expect = 6.8
 Identities = 21/64 (33%), Positives = 27/64 (42%), Gaps = 5/64 (8%)

Query  48   SSSSPSPSPPSDKKKTKTRPGTITTKESEETVAKKLD-----VAPPSPQSPPSPPTLKLD  102
            SSS+P P PP    +          K  E  V  +L+       PPS Q PPS  T K +
Sbjct  459  SSSTPQPPPPHSIGERMGTEFEQKQKNVEAAVVVELERPQSQPQPPSRQQPPSTTTKKTN  518

Query  103  DVNP  106
            +  P
Sbjct  519  NPIP  522


>TR:A0A2J6MIU4 A0A2J6MIU4_LACSA Root cap OS=Lactuca sativa OX=4236 GN=LSAT_7X86221 
PE=4 SV=1
Length=637

 Score = 29.6 bits (65),  Expect = 6.9
 Identities = 15/57 (26%), Positives = 24/57 (42%), Gaps = 2/57 (4%)

Query  44   PRAQSSSSPSPSPPSDKKKTKTRPGTITTKESEETVAKKLDVAPPSP--QSPPSPPT  98
            P   +  +P+  PP+      T P   T      + +  ++  PP+P   S P PPT
Sbjct  79   PPVYTPPTPTLKPPTPSSPPPTTPSPPTASTPPTSPSPPIEPTPPTPTPSSSPPPPT  135


 Score = 29.6 bits (65),  Expect = 6.9
 Identities = 16/55 (29%), Positives = 25/55 (45%), Gaps = 2/55 (4%)

Query  44   PRAQSSSSPSPSPPSDKKKTKTRPGTITTKESEETVAKKLDVAPPSPQSPPSPPT  98
            P   +SS+PSP+ PS    T T P    +  +    +  ++  P +P     PPT
Sbjct  241  PTTPTSSTPSPTTPSPP--TSTTPTPTPSSPAPTYPSPPIESTPTTPSPSTPPPT  293


>TR:A0A2J6KRA6 A0A2J6KRA6_LACSA non-specific serine/threonine protein kinase 
OS=Lactuca sativa OX=4236 GN=LSAT_2X86540 PE=4 SV=1
Length=717

 Score = 29.6 bits (65),  Expect = 7.0
 Identities = 18/59 (31%), Positives = 22/59 (37%), Gaps = 4/59 (7%)

Query  44   PRAQSSSSPSPSPPSDKKKTKTRPG----TITTKESEETVAKKLDVAPPSPQSPPSPPT  98
            P   +S  PSP+ P  +    T P        T  +       L   PPS  SPP  PT
Sbjct  79   PELPASPPPSPAAPPPESPATTPPPLPPPVTATPPANSPPPPDLSPPPPSDASPPPEPT  137


>TR:A0A2J6MFL0 A0A2J6MFL0_LACSA Tr-type G domain-containing protein OS=Lactuca 
sativa OX=4236 GN=LSAT_7X99460 PE=3 SV=1
Length=1002

 Score = 29.6 bits (65),  Expect = 7.3
 Identities = 46/205 (22%), Positives = 71/205 (35%), Gaps = 45/205 (22%)

Query  44   PRAQSSSSPSPSPPSDKK----KTKTRPGTI------TTKESEETVAKKLDVAPPSPQSP  93
            PR          P +D+K    K K R G I      + +   + +  +  ++PP P  P
Sbjct  253  PRMLEKEKEKEKPSTDEKDPSIKQKERSGPILIDKFASKRPPVDPLMAQAVLSPPKPGKP  312

Query  94   PSPPTLKLDDVNPVGL--GRRSRQIFDE------------------VWRKFSGLGQMSRT  133
              P   K D     G   G R R + D                    W K S      R 
Sbjct  313  SGPTKFKEDYRKRSGAAGGTRRRMVQDNRNHDDDLDVSIPGAKKGRKWSKASRKAARMRA  372

Query  134  TRPDEQETLDSLLIREGPMC--EFAVPGAQNVTVLVVGATSRIGRIVVRKLMLRGYTVKA  191
             R  E   ++ + + E  M   E A         L V     +G +  + +   G     
Sbjct  373  AREAEPVKVELMEVSEEGMLIDELAFN-------LAVSEGEILGHLYAKGIKPDG-----  420

Query  192  LVRKQDEEVMSMLPRSVDIVVGDVG  216
             V+K D+E++ M+ R  ++ V DVG
Sbjct  421  -VQKLDKEMVKMVCREYEVEVIDVG  444


>TR:A0A2J6K9R6 A0A2J6K9R6_LACSA AIG1-type G domain-containing protein OS=Lactuca 
sativa OX=4236 GN=LSAT_3X45921 PE=3 SV=1
Length=1224

 Score = 29.6 bits (65),  Expect = 7.4
 Identities = 19/70 (27%), Positives = 31/70 (44%), Gaps = 8/70 (11%)

Query  45   RAQSSSSPSPSPPSDKKKTKT---RPGTITTKE-----SEETVAKKLDVAPPSPQSPPSP  96
            + +S    SP  PS+K++ K    +  T   KE     S E  A    +  P+P   P+P
Sbjct  385  KVESPKVESPPHPSEKREPKDYDMKQNTPLKKEPKLNLSTEKPATPTSIPNPNPDPKPNP  444

Query  97   PTLKLDDVNP  106
            P + + +  P
Sbjct  445  PPIPIPNSKP  454


>TR:A0A2J6M4G7 A0A2J6M4G7_LACSA Uncharacterized protein OS=Lactuca sativa OX=4236 
GN=LSAT_6X5561 PE=4 SV=1
Length=315

 Score = 29.3 bits (64),  Expect = 7.5
 Identities = 22/67 (33%), Positives = 33/67 (49%), Gaps = 7/67 (10%)

Query  163  VTVLVVGATSRIGRIVVRKLMLRGYTVKALV------RKQDEEVMSMLP-RSVDIVVGDV  215
            +T +V GAT  IG    R L LRG  V   V      RK  E +++  P   VDI+  D+
Sbjct  30   LTAIVTGATGGIGAETARVLALRGVHVVMAVRNTEICRKVKENILTESPDAKVDIMELDL  89

Query  216  GEPSTLK  222
               ++++
Sbjct  90   SSQASVR  96


>TR:A0A2J6KQR5 A0A2J6KQR5_LACSA BSD domain-containing protein OS=Lactuca sativa 
OX=4236 GN=LSAT_9X79200 PE=4 SV=1
Length=382

 Score = 29.3 bits (64),  Expect = 8.0
 Identities = 30/103 (29%), Positives = 44/103 (43%), Gaps = 22/103 (21%)

Query  17   FLSSNFGNSFSINTRIHRFHDRSQIV------IPRAQSSSSPSPSPPSDKKKTKTRPGTI  70
            +L  +  NS  I+       DR  +       +P++QS +    +P  D       P T+
Sbjct  3    WLPRSIANSLLIDGEDEDEDDRPTVANDYNNHLPQSQSVTEQEFNPNQDGSD----PQTL  58

Query  71   TT------KESEETVAKKL-DVA-----PPSPQSPPSPPTLKL  101
            TT       E  E++A++L  VA     PP P  PP PP L L
Sbjct  59   TTGLKEDLSEFTESLARQLWGVASFLAPPPPPPPPPPPPPLPL  101


>TR:A0A2J6MEP6 A0A2J6MEP6_LACSA Uncharacterized protein OS=Lactuca sativa OX=4236 
GN=LSAT_4X53221 PE=4 SV=1
Length=614

 Score = 29.3 bits (64),  Expect = 9.0
 Identities = 15/41 (37%), Positives = 21/41 (51%), Gaps = 4/41 (10%)

Query  54   PSPPSDKKKTKTRPGTITTKESEETVAKKLDVAPPSPQSPP  94
            P PP+DKK+T  RP  +     EE +A    + P +P   P
Sbjct  178  PPPPADKKRTGPRPCPVCYLPVEEAIA----LMPKAPSFSP  214


>TR:A0A2J6L8U9 A0A2J6L8U9_LACSA K Homology domain-containing protein OS=Lactuca 
sativa OX=4236 GN=LSAT_4X29701 PE=4 SV=1
Length=645

 Score = 29.3 bits (64),  Expect = 9.0
 Identities = 24/93 (26%), Positives = 38/93 (41%), Gaps = 8/93 (9%)

Query  153  CEFAVPGAQNVTVL-VVGATSRIGRIVVRKLMLRGYTVKALVRKQDEEVMSMLPRSVDIV  211
            C+  VP +Q+  ++   GAT       ++KL  R      +  K   +         D  
Sbjct  161  CQLLVPASQSANIIGKAGAT-------IKKLRSRTRANIKVTPKDISDPNHSCAMDFDNF  213

Query  212  VGDVGEPSTLKSAVESCSKIIYCATARSTITAD  244
            V   GEP  +K A+ + S I+Y  T +  I  D
Sbjct  214  VVITGEPEAVKKALFAVSSIMYKFTPKEEIPLD  246


>TR:A0A2J6M0U3 A0A2J6M0U3_LACSA Extensin domain-containing protein OS=Lactuca 
sativa OX=4236 GN=LSAT_6X98381 PE=4 SV=1
Length=283

 Score = 28.9 bits (63),  Expect = 9.4
 Identities = 16/48 (33%), Positives = 18/48 (38%), Gaps = 6/48 (13%)

Query  50  SSPSPSPPSDKKKTKTRPGTITTKESEETVAKKLDVAPPSPQSPPSPP  97
           S P P PP    K+   P T            K    PP P+S P PP
Sbjct  42  SPPPPPPPKSPSKSPPPPKTPPAMHG------KSPAPPPPPKSSPPPP  83


 Score = 28.9 bits (63),  Expect = 9.4
 Identities = 20/62 (32%), Positives = 26/62 (42%), Gaps = 5/62 (8%)

Query  36   HDRSQIVIPRAQSSSSPSPSPPSDKKKTKTRPGTITTKESEETVAKKLDVAPPSPQSPPS  95
            H +S    P++  S   SP PP    K+ + P      +S  T  K     P SP  P S
Sbjct  86   HGKSPSTPPKSPPSPPKSPPPP----KSPSPPSPSVHGKSPPTPPKS-PPPPKSPSPPKS  140

Query  96   PP  97
            PP
Sbjct  141  PP  142


 Score = 28.9 bits (63),  Expect = 9.4
 Identities = 19/62 (31%), Positives = 23/62 (37%), Gaps = 13/62 (21%)

Query  36   HDRSQIVIPRAQSSSSPSPSPPSDKKKTKTRPGTITTKESEETVAKKLDVAPPSPQSPPS  95
            H +S    P  ++ S P P PPS   K+   P              K    P SP  PP 
Sbjct  228  HGKSPKSPPPPKNPSPPPPPPPSIHGKSPPTP-------------PKSPPPPKSPSPPPP  274

Query  96   PP  97
            PP
Sbjct  275  PP  276


>TR:A0A2J6JG72 A0A2J6JG72_LACSA Phytocyanin domain-containing protein OS=Lactuca 
sativa OX=4236 GN=LSAT_6X44380 PE=4 SV=1
Length=184

 Score = 28.5 bits (62),  Expect = 9.5
 Identities = 19/56 (34%), Positives = 27/56 (48%), Gaps = 9/56 (16%)

Query  51   SPSPSPPSDKKKTKTRPGT---ITTKESEETVAKKLDV------APPSPQSPPSPP  97
            +PSPSP    + T   PGT   I T  +   + +KL +      A PSP + P+ P
Sbjct  89   TPSPSPLPPARVTLNAPGTHYYICTVGTHCQIGQKLTINVSATSATPSPTATPATP  144


>TR:A0A2J6LCJ8 A0A2J6LCJ8_LACSA TCP domain-containing protein OS=Lactuca sativa 
OX=4236 GN=LSAT_7X6960 PE=4 SV=1
Length=298

 Score = 28.9 bits (63),  Expect = 9.7
 Identities = 20/72 (28%), Positives = 32/72 (44%), Gaps = 3/72 (4%)

Query  44   PRAQSSSSPSPSPPSDKKKTKTRPG-TITTKESEETVAKKLDVAPPSPQSPPSPPTLKLD  102
            P   S++   PSPP+  +   +  G ++   + E  + +K+   PP P  PP   + K  
Sbjct  4    PSPPSAAHQPPSPPNPPQTAASSHGLSLIPLKKEPLLEEKVFTTPPPP--PPRRSSTKDR  61

Query  103  DVNPVGLGRRSR  114
                 G GRR R
Sbjct  62   HTKVEGRGRRIR  73


Lambda      K        H
   0.316    0.133    0.381 

Gapped
Lambda      K        H
   0.267   0.0410    0.140 

Effective search space used: 4671640885


  Database: uniprotkb_refprotswissprot
    Posted date:  May 4, 2023  1:43 AM
  Number of letters in database: 31,152,632,622
  Number of sequences in database:  77,617,787


Matrix: BLOSUM62
Gap Penalties: Existence: 11, Extension: 1
Neighboring words threshold: 11
Window for multiple hits: 40
```
