## Supplementary material for "Sustained non-photochemical quenching and regulation of PSII repair cycle during combined low temperature and high light stress in lettuce": Hcf243.txt

```
BLASTP 2.12.0+


Reference: Stephen F. Altschul, Thomas L. Madden, Alejandro A.
Schaffer, Jinghui Zhang, Zheng Zhang, Webb Miller, and David J.
Lipman (1997), "Gapped BLAST and PSI-BLAST: a new generation of
protein database search programs", Nucleic Acids Res. 25:3389-3402.


Reference for composition-based statistics: Alejandro A. Schaffer,
L. Aravind, Thomas L. Madden, Sergei Shavirin, John L. Spouge, Yuri
I. Wolf, Eugene V. Koonin, and Stephen F. Altschul (2001),
"Improving the accuracy of PSI-BLAST protein database searches with
composition-based statistics and other refinements", Nucleic Acids
Res. 29:2994-3005.


Database: uniprotkb_refprotswissprot
           77,617,787 sequences; 31,152,632,622 total letters


Query= tr|Q9LIM5|Q9LIM5_ARATH OS=Arabidopsis thaliana OX=3702 GN=hcf243
PE=1 SV=1

Length=684
                                                                      Score     E
Sequences producing significant alignments:                          (Bits)  Value

TR:A0A2J6KXB4 A0A2J6KXB4_LACSA Calmodulin-binding domain-containin...  345     9e-110
TR:A0A2J6JW10 A0A2J6JW10_LACSA Calmodulin-binding domain-containin...  338     1e-107
TR:A0A2J6L451 A0A2J6L451_LACSA Uncharacterized protein OS=Lactuca ...  326     4e-102
TR:A0A2J6MC37 A0A2J6MC37_LACSA Uncharacterized protein OS=Lactuca ...  119     4e-30 
TR:A0A2J6M521 A0A2J6M521_LACSA Uncharacterized protein OS=Lactuca ...  103     3e-25 
TR:A0A2J6KU89 A0A2J6KU89_LACSA ARID domain-containing protein OS=L...  63.2    1e-10 
TR:A0A2J6MGJ6 A0A2J6MGJ6_LACSA Uncharacterized protein OS=Lactuca ...  57.4    3e-10 
TR:A0A2J6JRB9 A0A2J6JRB9_LACSA Uncharacterized protein OS=Lactuca ...  58.5    3e-09 
TR:A0A2J6L4W3 A0A2J6L4W3_LACSA DCD domain-containing protein OS=La...  54.3    1e-07 
TR:A0A2J6LLH7 A0A2J6LLH7_LACSA Kinesin motor domain-containing pro...  54.3    2e-07 
TR:A0A2J6JMG4 A0A2J6JMG4_LACSA RRM domain-containing protein OS=La...  53.5    4e-07 
TR:A0A2J6KCH4 A0A2J6KCH4_LACSA Uncharacterized protein OS=Lactuca ...  52.8    8e-07 
TR:A0A2J6JKJ3 A0A2J6JKJ3_LACSA Uncharacterized protein OS=Lactuca ...  50.8    2e-06 
TR:A0A2J6MDY2 A0A2J6MDY2_LACSA Kinesin motor domain-containing pro...  50.1    5e-06 
TR:A0A2J6KYH1 A0A2J6KYH1_LACSA Cupin type-1 domain-containing prot...  49.7    5e-06 
TR:A0A2J6K5M0 A0A2J6K5M0_LACSA Tudor domain-containing protein OS=...  49.3    9e-06 
TR:A0A2J6KMT9 A0A2J6KMT9_LACSA MBD domain-containing protein OS=La...  47.8    1e-05 
TR:A0A2J6JYU0 A0A2J6JYU0_LACSA Uncharacterized protein OS=Lactuca ...  47.4    3e-05 
TR:A0A2J6MFW8 A0A2J6MFW8_LACSA MBD domain-containing protein OS=La...  46.2    5e-05 
TR:A0A2J6KZS2 A0A2J6KZS2_LACSA NAB domain-containing protein OS=La...  46.2    7e-05 
TR:A0A2J6L8A0 A0A2J6L8A0_LACSA Micro-fibrillar-associated protein ...  45.4    9e-05 
TR:A0A2J6K9M1 A0A2J6K9M1_LACSA Uncharacterized protein OS=Lactuca ...  45.8    9e-05 
TR:A0A2J6LYH5 A0A2J6LYH5_LACSA Protein PLASTID MOVEMENT IMPAIRED 2...  45.4    1e-04 
TR:A0A2J6KL00 A0A2J6KL00_LACSA Uncharacterized protein OS=Lactuca ...  45.4    1e-04 
TR:A0A2J6M5Y9 A0A2J6M5Y9_LACSA C3H1-type domain-containing protein...  45.1    1e-04 
TR:A0A2J6KR22 A0A2J6KR22_LACSA Nuclear matrix constituent protein ...  44.7    2e-04 
TR:A0A2J6MIS8 A0A2J6MIS8_LACSA NAB domain-containing protein OS=La...  44.3    3e-04 
TR:A0A2J6M0B4 A0A2J6M0B4_LACSA J domain-containing protein OS=Lact...  43.5    4e-04 
TR:A0A2J6LB28 A0A2J6LB28_LACSA CRAL-TRIO domain-containing protein...  43.5    4e-04 
TR:A0A2J6LMI7 A0A2J6LMI7_LACSA Uncharacterized protein OS=Lactuca ...  43.5    4e-04 
TR:A0A2J6LPJ4 A0A2J6LPJ4_LACSA DCD domain-containing protein OS=La...  43.1    5e-04 
TR:A0A2J6LL30 A0A2J6LL30_LACSA CRAL-TRIO domain-containing protein...  43.1    5e-04 
TR:A0A2J6KZC6 A0A2J6KZC6_LACSA FHA domain-containing protein OS=La...  43.1    6e-04 
TR:A0A2J6KV86 A0A2J6KV86_LACSA H15 domain-containing protein OS=La...  43.1    6e-04 
TR:A0A2J6M5D7 A0A2J6M5D7_LACSA Uncharacterized protein OS=Lactuca ...  42.7    7e-04 
TR:A0A2J6LSP8 A0A2J6LSP8_LACSA RRM domain-containing protein OS=La...  42.4    9e-04 
TR:A0A2J6MHC9 A0A2J6MHC9_LACSA non-specific serine/threonine prote...  42.0    0.001 
TR:A0A2J6JJ28 A0A2J6JJ28_LACSA Nuclear matrix constituent protein ...  42.0    0.001 
TR:A0A2J6LC86 A0A2J6LC86_LACSA C2H2-type domain-containing protein...  41.6    0.002 
TR:A0A2J6K1P2 A0A2J6K1P2_LACSA DEK C-terminal domain-containing pr...  41.2    0.002 
TR:A0A2J6LIQ4 A0A2J6LIQ4_LACSA Myb/SANT-like domain-containing pro...  40.8    0.002 
TR:A0A2J6K5K7 A0A2J6K5K7_LACSA WEB family protein OS=Lactuca sativ...  40.8    0.003 
TR:A0A2J6LFY1 A0A2J6LFY1_LACSA NAB domain-containing protein OS=La...  40.8    0.003 
TR:A0A2J6KAM0 A0A2J6KAM0_LACSA C3H1-type domain-containing protein...  40.8    0.003 
TR:A0A2J6JZL1 A0A2J6JZL1_LACSA LisH domain-containing protein OS=L...  40.4    0.004 
TR:A0A2J6KCY2 A0A2J6KCY2_LACSA Uncharacterized protein OS=Lactuca ...  39.7    0.005 
TR:A0A2J6L7J3 A0A2J6L7J3_LACSA Uncharacterized protein OS=Lactuca ...  39.3    0.005 
TR:A0A2J6JRQ1 A0A2J6JRQ1_LACSA THUMP domain-containing protein OS=...  39.7    0.005 
TR:A0A2J6L7N1 A0A2J6L7N1_LACSA Uncharacterized protein OS=Lactuca ...  37.0    0.006 
TR:A0A2J6LSA7 A0A2J6LSA7_LACSA Hyaluronan/mRNA-binding protein dom...  39.3    0.007 
TR:A0A2J6L5M8 A0A2J6L5M8_LACSA J domain-containing protein OS=Lact...  39.7    0.007 
TR:A0A2J6LH69 A0A2J6LH69_LACSA Uncharacterized protein OS=Lactuca ...  39.7    0.007 
TR:A0A2J6M8Y3 A0A2J6M8Y3_LACSA Uncharacterized protein OS=Lactuca ...  39.7    0.007 
TR:A0A2J6MGM7 A0A2J6MGM7_LACSA Eukaryotic translation initiation f...  39.7    0.007 
TR:A0A2J6LE26 A0A2J6LE26_LACSA Uncharacterized protein OS=Lactuca ...  39.3    0.008 
TR:A0A2J6KXJ6 A0A2J6KXJ6_LACSA Uncharacterized protein OS=Lactuca ...  39.3    0.008 
TR:A0A2J6K1N5 A0A2J6K1N5_LACSA WEB family protein OS=Lactuca sativ...  39.3    0.009 
TR:A0A2J6JR99 A0A2J6JR99_LACSA PWWP domain-containing protein OS=L...  39.3    0.009 
TR:A0A2J6KXE5 A0A2J6KXE5_LACSA Homeobox domain-containing protein ...  39.3    0.009 
TR:A0A2J6KPL8 A0A2J6KPL8_LACSA Uncharacterized protein OS=Lactuca ...  38.9    0.009 
TR:A0A2J6K0Z5 A0A2J6K0Z5_LACSA Elongation factor Ts, mitochondrial...  39.3    0.009 
TR:A0A2J6MC94 A0A2J6MC94_LACSA Uncharacterized protein OS=Lactuca ...  37.0    0.009 
TR:A0A2J6LGH4 A0A2J6LGH4_LACSA Uncharacterized protein OS=Lactuca ...  38.9    0.011 
TR:A0A2J6L5N6 A0A2J6L5N6_LACSA Uncharacterized protein OS=Lactuca ...  38.9    0.011 
TR:A0A2J6LUE2 A0A2J6LUE2_LACSA Uncharacterized protein OS=Lactuca ...  37.4    0.011 
TR:A0A2J6KFT2 A0A2J6KFT2_LACSA Uncharacterized protein OS=Lactuca ...  38.9    0.013 
TR:A0A2J6LVV7 A0A2J6LVV7_LACSA Methyltransferase OS=Lactuca sativa...  38.1    0.014 
TR:A0A2J6KYW0 A0A2J6KYW0_LACSA Arginine and glutamate-rich protein...  37.0    0.016 
TR:A0A2J6JQ13 A0A2J6JQ13_LACSA Uncharacterized protein OS=Lactuca ...  37.0    0.018 
TR:A0A2J6LGG6 A0A2J6LGG6_LACSA SAM-dependent MTase RsmB/NOP-type d...  38.1    0.019 
TR:A0A2J6LQ85 A0A2J6LQ85_LACSA Clu domain-containing protein OS=La...  38.1    0.023 
TR:A0A2J6JLY8 A0A2J6JLY8_LACSA Eukaryotic translation initiation f...  37.7    0.028 
TR:A0A2J6K7J3 A0A2J6K7J3_LACSA Structural maintenance of chromosom...  37.7    0.029 
TR:A0A2J6LNN2 A0A2J6LNN2_LACSA NTF2 domain-containing protein OS=L...  37.4    0.031 
TR:A0A2J6MJZ5 A0A2J6MJZ5_LACSA WEB family protein OS=Lactuca sativ...  37.4    0.033 
TR:A0A2J6M2F4 A0A2J6M2F4_LACSA Uncharacterized protein OS=Lactuca ...  34.7    0.033 
TR:A0A2J6JPI9 A0A2J6JPI9_LACSA Uncharacterized protein OS=Lactuca ...  36.6    0.034 
TR:A0A2J6L4N6 A0A2J6L4N6_LACSA Uncharacterized protein OS=Lactuca ...  37.0    0.037 
TR:A0A2J6M290 A0A2J6M290_LACSA RRM domain-containing protein OS=La...  37.0    0.039 
TR:A0A2J6JNV5 A0A2J6JNV5_LACSA Transcriptional coactivator p15 (PC...  35.8    0.041 
TR:A0A2J6LXP8 A0A2J6LXP8_LACSA Kinetochore protein NDC80 OS=Lactuc...  37.0    0.043 
TR:A0A2J6L2E0 A0A2J6L2E0_LACSA Tubby C-terminal domain-containing ...  36.6    0.044 
TR:A0A2J6LRK5 A0A2J6LRK5_LACSA Methyltransferase OS=Lactuca sativa...  37.0    0.046 
TR:A0A2J6M1Z7 A0A2J6M1Z7_LACSA MORN repeat-containing protein OS=L...  37.0    0.047 
TR:A0A2J6KNF8 A0A2J6KNF8_LACSA DNA helicase OS=Lactuca sativa OX=4...  37.0    0.049 
TR:A0A2J6LAR4 A0A2J6LAR4_LACSA J domain-containing protein OS=Lact...  37.0    0.050 
TR:A0A2J6LP34 A0A2J6LP34_LACSA Glycine-rich protein OS=Lactuca sat...  34.3    0.057 
TR:A0A2J6L3Y6 A0A2J6L3Y6_LACSA Proton pump-interactor 1 OS=Lactuca...  36.6    0.057 
TR:A0A2J6KBP5 A0A2J6KBP5_LACSA Uncharacterized protein OS=Lactuca ...  36.6    0.059 
TR:A0A2J6KVR8 A0A2J6KVR8_LACSA J domain-containing protein OS=Lact...  36.6    0.061 
TR:A0A2J6M900 A0A2J6M900_LACSA Uncharacterized protein OS=Lactuca ...  36.6    0.065 
TR:A0A2J6KUE0 A0A2J6KUE0_LACSA Dehydrin OS=Lactuca sativa OX=4236 ...  35.8    0.066 
TR:A0A2J6JVH9 A0A2J6JVH9_LACSA Leo1-like protein OS=Lactuca sativa...  36.2    0.076 
TR:A0A2J6K7R7 A0A2J6K7R7_LACSA Aminotransferase-like plant mobile ...  36.2    0.078 
TR:A0A2J6KN64 A0A2J6KN64_LACSA MAR-binding filament-like protein 1...  36.2    0.079 
TR:A0A2J6K7T3 A0A2J6K7T3_LACSA Aminotransferase-like plant mobile ...  36.2    0.083 
TR:A0A2J6LW20 A0A2J6LW20_LACSA Uncharacterized protein OS=Lactuca ...  36.2    0.086 
TR:A0A2J6KIG7 A0A2J6KIG7_LACSA Uncharacterized protein OS=Lactuca ...  35.4    0.086 
TR:A0A2J6KJB1 A0A2J6KJB1_LACSA CCT domain-containing protein OS=La...  35.0    0.089 
TR:A0A2J6KDE4 A0A2J6KDE4_LACSA Uncharacterized protein OS=Lactuca ...  35.4    0.098 
TR:A0A2J6M727 A0A2J6M727_LACSA Methyltransferase OS=Lactuca sativa...  35.8    0.10  
TR:A0A2J6JLM1 A0A2J6JLM1_LACSA Rab-GAP TBC domain-containing prote...  35.8    0.10  
TR:A0A2J6M2W1 A0A2J6M2W1_LACSA Uncharacterized protein OS=Lactuca ...  35.4    0.11  
TR:A0A2J6LDS3 A0A2J6LDS3_LACSA DBC1/CARP1 catalytically inactive N...  35.8    0.11  
TR:A0A2J6JLR3 A0A2J6JLR3_LACSA Flotillin-like OS=Lactuca sativa OX...  35.4    0.12  
TR:A0A2J6LQA1 A0A2J6LQA1_LACSA GTD-binding domain-containing prote...  35.4    0.13  
TR:A0A2J6KH60 A0A2J6KH60_LACSA Syringolide-induced protein 14-1-1 ...  35.0    0.13  
TR:A0A2J6K6B9 A0A2J6K6B9_LACSA Dehydrin OS=Lactuca sativa OX=4236 ...  34.7    0.13  
TR:A0A2J6MAE5 A0A2J6MAE5_LACSA Protein PALE CRESS, chloroplastic O...  35.0    0.13  
TR:A0A2J6LTX7 A0A2J6LTX7_LACSA Methyltransferase OS=Lactuca sativa...  35.4    0.14  
TR:A0A2J6KGL5 A0A2J6KGL5_LACSA Transcription factor CBF/NF-Y/archa...  34.7    0.14  
TR:A0A2J6L899 A0A2J6L899_LACSA PCI domain-containing protein OS=La...  35.4    0.14  
TR:A0A2J6KU25 A0A2J6KU25_LACSA RRM domain-containing protein OS=La...  35.4    0.14  
TR:A0A2J6MA92 A0A2J6MA92_LACSA CCR4-NOT transcription complex subu...  35.4    0.14  
TR:A0A2J6JGB7 A0A2J6JGB7_LACSA Leucine-rich repeat-containing N-te...  35.4    0.14  
TR:A0A2J6LJ42 A0A2J6LJ42_LACSA Translation factor GUF1 homolog, ch...  35.4    0.14  
TR:A0A2J6K7T4 A0A2J6K7T4_LACSA Aminotransferase-like plant mobile ...  35.4    0.14  
TR:A0A2J6LAL3 A0A2J6LAL3_LACSA Kinesin motor domain-containing pro...  35.4    0.15  
TR:A0A2J6KR82 A0A2J6KR82_LACSA BAT2 N-terminal domain-containing p...  35.4    0.15  
TR:A0A2J6KZH3 A0A2J6KZH3_LACSA Uncharacterized protein OS=Lactuca ...  35.0    0.17  
TR:A0A2J6LTQ2 A0A2J6LTQ2_LACSA SKI-interacting protein SKIP SNW do...  35.0    0.17  
TR:A0A2J6JTZ9 A0A2J6JTZ9_LACSA Uncharacterized protein OS=Lactuca ...  35.0    0.17  
TR:A0A2J6L3T6 A0A2J6L3T6_LACSA Uncharacterized protein OS=Lactuca ...  35.0    0.18  
TR:A0A2J6M6B2 A0A2J6M6B2_LACSA Mitochondrial proton/calcium exchan...  35.0    0.18  
TR:A0A2J6LTG1 A0A2J6LTG1_LACSA NOT2/NOT3/NOT5 C-terminal domain-co...  35.0    0.18  
TR:A0A2J6K9R5 A0A2J6K9R5_LACSA Kinesin motor domain-containing pro...  35.0    0.18  
TR:A0A2J6LF05 A0A2J6LF05_LACSA PHD-type domain-containing protein ...  35.0    0.19  
TR:A0A2J6JRP7 A0A2J6JRP7_LACSA Proton pump-interactor 1 OS=Lactuca...  35.0    0.20  
TR:A0A2J6JHS1 A0A2J6JHS1_LACSA Uncharacterized protein OS=Lactuca ...  34.3    0.21  
TR:A0A2J6K303 A0A2J6K303_LACSA AAA+ ATPase domain-containing prote...  34.7    0.22  
TR:A0A2J6K6L1 A0A2J6K6L1_LACSA Uncharacterized protein OS=Lactuca ...  33.9    0.23  
TR:A0A2J6LTQ6 A0A2J6LTQ6_LACSA SKI-interacting protein SKIP SNW do...  34.7    0.23  
TR:A0A2J6MJD1 A0A2J6MJD1_LACSA AAA+ ATPase domain-containing prote...  34.7    0.23  
TR:A0A2J6LXX6 A0A2J6LXX6_LACSA Leucine-rich repeat-containing N-te...  34.7    0.24  
TR:A0A2J6L667 A0A2J6L667_LACSA RRM domain-containing protein OS=La...  34.7    0.25  
TR:A0A2J6LPI8 A0A2J6LPI8_LACSA RING-CH-type domain-containing prot...  33.9    0.27  
TR:A0A2J6KNK9 A0A2J6KNK9_LACSA Plant specific eukaryotic initiatio...  34.3    0.27  
TR:A0A2J6MIS2 A0A2J6MIS2_LACSA Uncharacterized protein OS=Lactuca ...  33.9    0.27  
TR:A0A2J6K3V3 A0A2J6K3V3_LACSA Uncharacterized protein OS=Lactuca ...  33.9    0.27  
TR:A0A2J6JNG1 A0A2J6JNG1_LACSA Kri1-like C-terminal domain-contain...  34.3    0.30  
TR:A0A2J6JM76 A0A2J6JM76_LACSA AIG1-type G domain-containing prote...  34.3    0.30  
TR:A0A2J6KE48 A0A2J6KE48_LACSA PB1 domain-containing protein OS=La...  34.3    0.30  
TR:A0A2J6M4K9 A0A2J6M4K9_LACSA Methyltransferase OS=Lactuca sativa...  33.9    0.30  
TR:A0A2J6LYQ7 A0A2J6LYQ7_LACSA Chromatin assembly factor 1 subunit...  34.3    0.31  
TR:A0A2J6MB60 A0A2J6MB60_LACSA Histone chaperone domain-containing...  33.1    0.32  
TR:A0A2J6JGB2 A0A2J6JGB2_LACSA Leucine-rich repeat-containing N-te...  34.3    0.32  
TR:A0A2J6M2I8 A0A2J6M2I8_LACSA Uncharacterized protein OS=Lactuca ...  33.9    0.32  
TR:A0A2J6M819 A0A2J6M819_LACSA NAB domain-containing protein OS=La...  34.3    0.34  
TR:A0A2J6LG29 A0A2J6LG29_LACSA Nucleoprotein TPR/MLP1 domain-conta...  34.3    0.35  
TR:A0A2J6JLS7 A0A2J6JLS7_LACSA Flotillin-like OS=Lactuca sativa OX...  33.9    0.37  
TR:A0A2J6M9Y2 A0A2J6M9Y2_LACSA RRM domain-containing protein OS=La...  33.9    0.37  
TR:A0A2J6LMI4 A0A2J6LMI4_LACSA Rhodanese domain-containing protein...  33.9    0.39  
TR:A0A2J6KX37 A0A2J6KX37_LACSA Uncharacterized protein OS=Lactuca ...  33.9    0.39  
TR:A0A2J6KUS9 A0A2J6KUS9_LACSA BHLH domain-containing protein OS=L...  33.5    0.39  
TR:A0A2J6L834 A0A2J6L834_LACSA Pre-mRNA-splicing factor ISY1 homol...  33.5    0.40  
TR:A0A2J6KQ58 A0A2J6KQ58_LACSA Uncharacterized protein OS=Lactuca ...  33.1    0.41  
TR:A0A2J6KPC0 A0A2J6KPC0_LACSA EF-hand domain-containing protein O...  32.3    0.41  
TR:A0A2J6KKW6 A0A2J6KKW6_LACSA Filament-like plant protein OS=Lact...  33.9    0.41  
TR:A0A2J6L874 A0A2J6L874_LACSA HMG box domain-containing protein O...  33.1    0.42  
TR:A0A2J6KST2 A0A2J6KST2_LACSA SMC hinge domain-containing protein...  33.9    0.43  
TR:A0A2J6L6W0 A0A2J6L6W0_LACSA Kinesin motor domain-containing pro...  33.9    0.43  
TR:A0A2J6M7B6 A0A2J6M7B6_LACSA VQ domain-containing protein OS=Lac...  33.1    0.44  
TR:A0A2J6LWG4 A0A2J6LWG4_LACSA RNA polymerase subunit H/Rpb5 C-ter...  33.1    0.44  
TR:A0A2J6JLU1 A0A2J6JLU1_LACSA Flotillin-like OS=Lactuca sativa OX...  33.5    0.48  
TR:A0A2J6KQG6 A0A2J6KQG6_LACSA RRM domain-containing protein OS=La...  33.5    0.49  
TR:A0A2J6KSJ0 A0A2J6KSJ0_LACSA WW domain-containing protein OS=Lac...  33.5    0.54  
TR:A0A2J6M8H2 A0A2J6M8H2_LACSA RWP-RK domain-containing protein OS...  33.5    0.55  
TR:A0A2J6KFB4 A0A2J6KFB4_LACSA Gnk2-homologous domain-containing p...  33.1    0.55  
TR:A0A2J6K218 A0A2J6K218_LACSA Uncharacterized protein OS=Lactuca ...  32.7    0.58  
TR:A0A2J6LY04 A0A2J6LY04_LACSA Mediator of RNA polymerase II trans...  33.5    0.59  
TR:A0A2J6LMU3 A0A2J6LMU3_LACSA Uncharacterized protein OS=Lactuca ...  33.5    0.61  
TR:A0A2J6K1J7 A0A2J6K1J7_LACSA Alpha-taxilin OS=Lactuca sativa OX=...  33.1    0.63  
TR:A0A2J6JFU8 A0A2J6JFU8_LACSA Uncharacterized protein OS=Lactuca ...  30.4    0.64  
TR:A0A2J6JPP8 A0A2J6JPP8_LACSA GTD-binding domain-containing prote...  33.1    0.65  
TR:A0A2J6LET7 A0A2J6LET7_LACSA RNA helicase OS=Lactuca sativa OX=4...  32.7    0.68  
TR:A0A2J6KFT7 A0A2J6KFT7_LACSA Paramyosin OS=Lactuca sativa OX=423...  33.1    0.69  
TR:A0A2J6MG98 A0A2J6MG98_LACSA TATA element modulatory factor 1 TA...  33.1    0.73  
TR:A0A2J6JLV6 A0A2J6JLV6_LACSA Uncharacterized protein OS=Lactuca ...  32.0    0.73  
TR:A0A2J6LG69 A0A2J6LG69_LACSA C2 NT-type domain-containing protei...  33.1    0.74  
TR:A0A2J6JY12 A0A2J6JY12_LACSA RNA helicase OS=Lactuca sativa OX=4...  33.1    0.75  
TR:A0A2J6JPK8 A0A2J6JPK8_LACSA Hyaluronan/mRNA-binding protein dom...  32.7    0.76  
TR:A0A2J6JI89 A0A2J6JI89_LACSA Uncharacterized protein OS=Lactuca ...  32.7    0.87  
TR:A0A2J6LGD9 A0A2J6LGD9_LACSA RING-type E3 ubiquitin transferase ...  32.7    0.88  
TR:A0A2J6K9W9 A0A2J6K9W9_LACSA Translocon-associated protein subun...  32.7    0.88  
TR:A0A2J6L5X7 A0A2J6L5X7_LACSA Uncharacterized protein OS=Lactuca ...  32.7    0.89  
TR:A0A2J6KNF1 A0A2J6KNF1_LACSA protein-serine/threonine phosphatas...  32.3    0.94  
TR:A0A2J6LMB5 A0A2J6LMB5_LACSA DNA topoisomerase 2 OS=Lactuca sati...  32.7    1.0   
TR:A0A2J6KED3 A0A2J6KED3_LACSA Uncharacterized protein OS=Lactuca ...  32.3    1.0   
TR:A0A2J6LQM4 A0A2J6LQM4_LACSA Homeobox domain-containing protein ...  32.7    1.0   
TR:A0A2J6JKS0 A0A2J6JKS0_LACSA Kinesin motor domain-containing pro...  32.7    1.0   
TR:A0A2J6LLX2 A0A2J6LLX2_LACSA NB-ARC domain-containing protein OS...  32.7    1.0   
TR:A0A2J6K587 A0A2J6K587_LACSA BSD domain-containing protein OS=La...  32.3    1.1   
TR:A0A2J6K1M9 A0A2J6K1M9_LACSA Uncharacterized protein OS=Lactuca ...  31.6    1.1   
TR:A0A2J6LH13 A0A2J6LH13_LACSA OVATE domain-containing protein OS=...  30.8    1.1   
TR:A0A2J6JLU3 A0A2J6JLU3_LACSA Flotillin-like OS=Lactuca sativa OX...  32.3    1.1   
TR:A0A2J6LBK8 A0A2J6LBK8_LACSA BHLH domain-containing protein OS=L...  32.0    1.1   
TR:A0A2J6M7R5 A0A2J6M7R5_LACSA Kinetochore protein Spc24 OS=Lactuc...  31.6    1.1   
TR:A0A2J6KZI0 A0A2J6KZI0_LACSA RRM domain-containing protein OS=La...  32.3    1.2   
TR:A0A2J6KT82 A0A2J6KT82_LACSA Calmodulin-binding domain-containin...  32.3    1.2   
TR:A0A2J6LG41 A0A2J6LG41_LACSA Uncharacterized protein OS=Lactuca ...  29.6    1.2   
TR:A0A2J6LJ76 A0A2J6LJ76_LACSA Filament-like plant protein OS=Lact...  32.3    1.2   
TR:A0A2J6LH49 A0A2J6LH49_LACSA Synaptonemal complex protein 1 OS=L...  32.3    1.2   
TR:A0A2J6KJP9 A0A2J6KJP9_LACSA Tr-type G domain-containing protein...  32.3    1.2   
TR:A0A2J6KVI5 A0A2J6KVI5_LACSA Kinesin-like protein OS=Lactuca sat...  32.3    1.3   
TR:A0A2J6MEX7 A0A2J6MEX7_LACSA RCK N-terminal domain-containing pr...  32.3    1.3   
TR:A0A2J6JNM5 A0A2J6JNM5_LACSA USP domain-containing protein OS=La...  32.3    1.3   
TR:A0A2J6JJI7 A0A2J6JJI7_LACSA Carbohydrate binding module family ...  32.3    1.3   
TR:A0A2J6LT18 A0A2J6LT18_LACSA GTD-binding domain-containing prote...  30.4    1.3   
TR:A0A2J6JLX6 A0A2J6JLX6_LACSA Flotillin-like OS=Lactuca sativa OX...  32.0    1.5   
TR:A0A2J6KYR5 A0A2J6KYR5_LACSA Kinetochore protein NDC80 OS=Lactuc...  32.0    1.5   
TR:A0A2J6LBN7 A0A2J6LBN7_LACSA TPX2 central domain-containing prot...  32.0    1.5   
TR:A0A2J6LM05 A0A2J6LM05_LACSA PX domain-containing protein OS=Lac...  32.0    1.6   
TR:A0A2J6JQX6 A0A2J6JQX6_LACSA Factor of DNA methylation 1-5/IDN2 ...  32.0    1.6   
TR:A0A2J6M2W6 A0A2J6M2W6_LACSA Pectinesterase inhibitor domain-con...  31.2    1.6   
TR:A0A2J6L8P2 A0A2J6L8P2_LACSA Malectin-like domain-containing pro...  31.2    1.6   
TR:A0A2J6JGB3 A0A2J6JGB3_LACSA Leucine-rich repeat-containing N-te...  32.0    1.7   
TR:A0A2J6JIK7 A0A2J6JIK7_LACSA Uncharacterized protein OS=Lactuca ...  31.6    1.7   
TR:A0A2J6LSX4 A0A2J6LSX4_LACSA Uncharacterized protein OS=Lactuca ...  31.6    1.7   
TR:A0A2J6L467 A0A2J6L467_LACSA USP domain-containing protein OS=La...  32.0    1.7   
TR:A0A2J6L4B3 A0A2J6L4B3_LACSA Zinc finger C2HC5-type domain-conta...  31.6    1.8   
TR:A0A2J6JIM7 A0A2J6JIM7_LACSA Cyclin-like domain-containing prote...  31.6    1.8   
TR:A0A2J6K8T1 A0A2J6K8T1_LACSA Uncharacterized protein OS=Lactuca ...  30.8    1.8   
TR:A0A2J6L8T0 A0A2J6L8T0_LACSA X8 domain-containing protein OS=Lac...  30.8    1.9   
TR:A0A2J6LSU8 A0A2J6LSU8_LACSA Uncharacterized protein OS=Lactuca ...  31.2    1.9   
TR:A0A2J6MBB2 A0A2J6MBB2_LACSA C2H2-type domain-containing protein...  31.6    1.9   
TR:A0A2J6K307 A0A2J6K307_LACSA AAA+ ATPase domain-containing prote...  31.6    2.0   
TR:A0A2J6MFP7 A0A2J6MFP7_LACSA TPX2 C-terminal domain-containing p...  31.6    2.0   
TR:A0A2J6JNZ6 A0A2J6JNZ6_LACSA RRM domain-containing protein OS=La...  31.2    2.0   
TR:A0A2J6KV05 A0A2J6KV05_LACSA TPX2 central domain-containing prot...  31.2    2.0   
TR:A0A2J6M665 A0A2J6M665_LACSA Protein unc-45 homolog B OS=Lactuca...  31.6    2.0   
TR:A0A2J6KLC1 A0A2J6KLC1_LACSA Carbohydrate kinase PfkB domain-con...  31.6    2.0   
TR:A0A2J6K4M2 A0A2J6K4M2_LACSA G-patch domain-containing protein O...  31.6    2.1   
TR:A0A2J6KBM0 A0A2J6KBM0_LACSA U-box domain-containing protein 50 ...  31.6    2.1   
TR:A0A2J6K1I2 A0A2J6K1I2_LACSA Rab-GAP TBC domain-containing prote...  31.6    2.1   
TR:A0A2J6K5T9 A0A2J6K5T9_LACSA Tudor domain-containing protein OS=...  31.2    2.1   
TR:A0A2J6LC94 A0A2J6LC94_LACSA BAH domain-containing protein OS=La...  31.6    2.2   
TR:A0A2J6L2E3 A0A2J6L2E3_LACSA Protein SCAR OS=Lactuca sativa OX=4...  31.6    2.2   
TR:A0A2J6LT83 A0A2J6LT83_LACSA Kinesin-like protein OS=Lactuca sat...  31.6    2.2   
TR:A0A2J6K971 A0A2J6K971_LACSA PWWP domain-containing protein OS=L...  31.6    2.2   
TR:A0A2J6L8X5 A0A2J6L8X5_LACSA GB1/RHD3-type G domain-containing p...  31.6    2.2   
TR:A0A2J6KTI7 A0A2J6KTI7_LACSA PHD-type domain-containing protein ...  31.6    2.2   
TR:A0A2J6MEP7 A0A2J6MEP7_LACSA EF-hand domain-containing protein O...  31.6    2.2   
TR:A0A2J6M0E4 A0A2J6M0E4_LACSA Dof zinc finger protein OS=Lactuca ...  31.2    2.2   
TR:A0A2J6LVN6 A0A2J6LVN6_LACSA Uncharacterized protein OS=Lactuca ...  31.6    2.2   
TR:A0A2J6L8X0 A0A2J6L8X0_LACSA Uncharacterized protein OS=Lactuca ...  30.4    2.3   
TR:A0A2J6K7S0 A0A2J6K7S0_LACSA Glutaredoxin domain-containing prot...  31.2    2.4   
TR:A0A2J6M6B8 A0A2J6M6B8_LACSA Uncharacterized protein OS=Lactuca ...  30.8    2.5   
TR:A0A2J6K320 A0A2J6K320_LACSA AAA+ ATPase domain-containing prote...  31.2    2.5   
TR:A0A2J6LXH8 A0A2J6LXH8_LACSA NTF2 domain-containing protein OS=L...  31.2    2.5   
TR:A0A2J6M9F0 A0A2J6M9F0_LACSA Uncharacterized protein OS=Lactuca ...  31.2    2.5   


>TR:A0A2J6KXB4 A0A2J6KXB4_LACSA Calmodulin-binding domain-containing protein 
OS=Lactuca sativa OX=4236 GN=LSAT_5X128820 PE=4 SV=1
Length=621

 Score = 345 bits (884),  Expect = 9e-110
 Identities = 264/694 (38%), Positives = 357/694 (51%), Gaps = 123/694 (18%)

Query  41   MRLSSKSIHSPARSAC-------LTTSLSRRLRTSGSLKNASAGVLNSPMFGANGGRKRS  93
            M++SSKSI SP R+         L+TSLSRRLR SGS+K  +     SP       +KR 
Sbjct  1    MKISSKSILSPGRAGVARDPPNSLSTSLSRRLRNSGSIKGGA-----SPAMFPTTAKKRG  55

Query  94   GSGYENSNNNNNNNIEPSSPKVTCIGQVRVKTRKHVKKKMRARSRR-KGGENSFRR----  148
               +EN         EPSSPKVTCIGQVRVK++K   KK+R  SRR   GE SFR     
Sbjct  56   S--FENP--------EPSSPKVTCIGQVRVKSKKKQAKKLRTLSRRHSAGEVSFRNLEHP  105

Query  149  -----SVDQNDGGG------------GCRFKASENRLVHLPVTICESLRSFGSELNCFFP  191
                 S  QN  G                +   +   VH PVTIC++LR+ GSE +C FP
Sbjct  106  HNGFASKTQNLNGSLNLGSNATHQNQNQEYSPPQRSWVHFPVTICDALRALGSEFSCLFP  165

Query  192  CRSSCTENSHGDGRRAESNNDGCGGGGGGSNSCGAVFTRWFVAVEETSGGKRREIELVVG  251
            CR      S  +G     N  GC           AVF RW VAV++  GG +R+IELVVG
Sbjct  166  CRKDEKTVSTQEG-----NRQGC-----------AVFARWLVAVQDGDGGGQRDIELVVG  209

Query  252  GEDEVEEDRR---RSRRRHVFEGLDLSEIEMKTEKKERGEEVGRMSICSPPKNALLLMRC  308
             E++ EE+     +  RRHVFE L++    ++  K E      R+SIC PPKNALLLMRC
Sbjct  210  EEEQEEEEEEIVVKKSRRHVFEDLEIINDRIEGHKDE-----ARVSICVPPKNALLLMRC  264

Query  309  RSDPVKVAALANRVRERQLSLNDGVYTEEEEDERRRRFELEIEDKKRIDLCEKWISGETT  368
            RSDP+K+ AL +R  E  ++ N      EE+DE     E +IE     DL  K I    +
Sbjct  265  RSDPMKLEALTHRSWEPTVAKN------EEDDEELVDHEHQIEQ----DL--KDIQQVMS  312

Query  369  VETEEVSVAVAEAEAEAEAEAPLPSNPATEEE----ERVKVVEDSIVEEEQEASKILDSF  424
            V+ E+ +V + EA  + E E      P  ++E    ++V+ ++D  + ++ EA++  D  
Sbjct  313  VDQEQETVQLDEAIQDEEQENVQQHEPIQDQERDIVQQVEAIQDYEIVQQDEANQ--DQE  370

Query  425  EEEIEATIMKKIEDEIRNAIEEEEKLAEMEELAVVAVAETEEVEE---------SKEVVP  475
             E ++ T + +         ++EE+   +E L    V +  E++E         ++EVV 
Sbjct  371  HENVQQTGVGQ---------DQEEESMFLEFLFEENVNQDFEIQEHEVDSGMAKAQEVVS  421

Query  476  DCIPQNEERSEQGNREPDPSPEVVMRRSLQEETTEKEKTTATPYKVLPDCLLLMMCEPKL  535
              +          + E   S EV+ R S  +E  E E+       VLPDCLL+MM EPKL
Sbjct  422  TMVMTEVPEISANHEEEMVSNEVLERESEVKEERESER-------VLPDCLLMMMYEPKL  474

Query  536  SMEVSKETWVCSTDFVRCLPGRPPAKKIPPEAVGDNHHHHQPKKRIVTAVDS----NASS  591
            SMEVSKETWVCSTDF+R    +      PP  V  +    + + R+ +A ++    N   
Sbjct  475  SMEVSKETWVCSTDFIRRKSNKRKPPPPPPPVVKKD---GEDESRVCSAANAIAIINNVM  531

Query  592  RRRSIDRPPLHLQPPRSSCSYPAAPPIITAAAAVGEQRVAGANKVQPPVLPRCKSEPRK-  650
            R     R     QP RSSCS PA P + T      EQ++A A   +P VL RCKSEP K 
Sbjct  532  RVAEGGRQSSLQQPARSSCSLPAPPSMATML----EQKLADAMGYEPFVLTRCKSEPMKT  587

Query  651  SASKLAPEACFWKNRKLEPHPPATVGVGGAGVGF  684
            +A+KL PE+C W+NRKLE     T GVG AG+GF
Sbjct  588  AAAKLLPESCVWENRKLERLSRGTFGVGAAGLGF  621


>TR:A0A2J6JW10 A0A2J6JW10_LACSA Calmodulin-binding domain-containing protein 
OS=Lactuca sativa OX=4236 GN=LSAT_7X103661 PE=4 SV=1
Length=610

 Score = 338 bits (868),  Expect = 1e-107
 Identities = 263/690 (38%), Positives = 345/690 (50%), Gaps = 126/690 (18%)

Query  41   MRLSSKSIHSPARSAC--------LTTSLSRRLRTSGSLKNASAGVLNSPMFGANGGRKR  92
            M++SS+SI SPAR+          L+ S SRRLR S S+K    G  +  MF A G  K+
Sbjct  1    MKISSRSILSPARAGAARDPPPLSLSNSHSRRLRNSRSIK----GGASPAMFPATG--KK  54

Query  93   SGSGYENSNNNNNNNIEPSSPKVTCIGQVRVKTRKHVKKKMRARSRRKG-GENSFRRSVD  151
             GSG+EN         EPSSPKVTCIGQVRVK++K   K +R+ SRR+  GE SFRR   
Sbjct  55   RGSGFENP--------EPSSPKVTCIGQVRVKSKKKHAKNLRSLSRRRSAGEVSFRRLEH  106

Query  152  QNDGGGGCRFKASEN-----------RLVHLPVTICESLRSFGSELNCFFPCRSSCTENS  200
              +G G        N           R VHLP+TICE LR+FGSE++C FPCRSSC+  +
Sbjct  107  SGNGFGSQSQNLGSNQECLPLQRNNQRWVHLPLTICEGLRAFGSEVSCLFPCRSSCSSTT  166

Query  201  --HGDGRRAESNNDGCGGGGGGSNSCGAVFTRWFVAVEE----------TSGGKRREIEL  248
                + +    N  G         SCGA F RW VA++E          + GG  R++EL
Sbjct  167  AMEKEEKMVGENRQG---------SCGAGFARWLVALQEGDGSGRDTGGSGGGGERDVEL  217

Query  249  VVGGED----EVEEDRRRSRRRHVFEGLDLSEIEMKTEKKERGEEVGRMSICSPPKNALL  304
            V G +D    E++E   ++ RRHVF+ L++    +     E      R+S C PPKNALL
Sbjct  218  VAGDDDDENEEIDEIGIKNSRRHVFQDLEIVNDSVLGTIDE-----ARVSTCVPPKNALL  272

Query  305  LMRCRSDPVKVAALANRVRERQLSLNDGVYTEEEEDERRRRFELEIEDKKRIDLCEKWIS  364
            LMRCRSDP+K+ AL NR  E  +  N+    EE+EDE   R E +IE        E  I 
Sbjct  273  LMRCRSDPMKMEALTNRFWEPNMEKNEE--EEEDEDEESFRNEEKIE--------ESVIP  322

Query  365  GETTVETEEVSVAVAEAEAEAEAEAPLPSNPATEEEERVKVVEDSIVEEEQ-------EA  417
                 E EE  + + E   +        +    + E+ +++  +  V+EE+       E 
Sbjct  323  ENLQQEEEETHMGLIEVSNQEHDHLQAKAIDQEKTEKNLELEMEKKVQEEEVETNPDMET  382

Query  418  SKILDSFEEEIEATIMKKIEDEIRNAIEEEEK---LAEMEELAVVAVAETEEVEESKEVV  474
             + ++  EEE E    + I+       EEEE    L  + E       E EE EE +EV 
Sbjct  383  KQSIEEEEEEEEDNQEQSIKTNEEEEEEEEEGSMYLWSLFEENTDQNQEYEETEEEEEVH  442

Query  475  PDCIPQNEERSEQGNREPDPSPEVVMRRSLQEETTEKEKTTATPYKVLPDCLLLMMCEPK  534
             +     E+ SE  + E   + E       +EE  E  K+     K LP+CLLLMM EPK
Sbjct  443  SEMEDAQEQLSEDEDIEETAACE--SNSEFEEENEEINKS-----KSLPECLLLMMYEPK  495

Query  535  LSMEVSKETWVCSTDFVRCLPGRPPAKKIPPEAVGDNHHHHQPKKRIVTAVDSNASSRRR  594
            LSMEVSKETWVCSTDF+R   GR P    PP A         P K I    +S       
Sbjct  496  LSMEVSKETWVCSTDFIRRHSGRKP----PPVA--------PPIKPIAGEDESKCQ----  539

Query  595  SIDRPPLHLQPPRSSCSYPAAPPIITAAAAVGEQRVAGANKVQPPVLPRCKSEPRKSASK  654
                 P+  QP RSSCS         + A   +Q++   N  +P +L RCKSEP     K
Sbjct  540  -----PVLQQPARSSCS---------SMATKFDQKLVNTNGFEPLILTRCKSEP----MK  581

Query  655  LAPEACFWKNRKLEPHPPATVGVGGAGVGF  684
            LAPE+CFWKN KLEP   A+ G+  AG GF
Sbjct  582  LAPESCFWKN-KLEPPRRASFGIDVAGFGF  610


>TR:A0A2J6L451 A0A2J6L451_LACSA Uncharacterized protein OS=Lactuca sativa OX=4236 
GN=LSAT_9X98421 PE=4 SV=1
Length=661

 Score = 326 bits (835),  Expect = 4e-102
 Identities = 243/604 (40%), Positives = 316/604 (52%), Gaps = 127/604 (21%)

Query  7    PHRSSSINSSSNNNSGSSTDLFICFTSRFSSSSSMRLSSKSIHSPARSA------CLTTS  60
            PHR+ S +S+S        DLFICFTSR  SSS M++SSKSI SP R+        L+TS
Sbjct  10   PHRTPSTSSTS--------DLFICFTSRHHSSS-MKISSKSILSPGRAGGRDPPISLSTS  60

Query  61   LSRRLRTSGSLKNASAGVLNSPMFGANGGRKRSGSGYENSNNNNNNNIEPSSPKVTCIGQ  120
            LSRRLRTS S+K  +     SP      G+KR G G++N         EPSSPKVTCIGQ
Sbjct  61   LSRRLRTSRSIKGGA-----SPAMFPTTGKKRGG-GFDNP--------EPSSPKVTCIGQ  106

Query  121  VRVKTRKHVKKKMRARSRRKG-GENSFRRSVDQNDGGG-----GCRFKASEN--------  166
            VRVK++K   K++R  SRR   G+ SFR+     DG       G  ++   N        
Sbjct  107  VRVKSKKKQGKRLRTLSRRHSTGDVSFRKLDHSRDGFSKSTNLGSNYQQGSNSFSSNQEN  166

Query  167  --------RLVHLPVTICESLRSFGSELNCFFPCRSSC---------TENSHGDGRRAES  209
                    R VHLP+TICE+LR+FGSE +C FPCRSSC          E + G G   +S
Sbjct  167  LPEQRHNQRWVHLPLTICEALRAFGSEFSCLFPCRSSCFSPATEREKEEKTAGRGEEMDS  226

Query  210  NNDGCGGGGGGSNSCGAVFTRWFVAVEETSGG---KRREIELVVGGEDEVEEDRR-RSRR  265
            +  G       S+SC AVFTRW VA ++   G    RREIELVVGG+DE ++DR  R+ R
Sbjct  227  HRHG-------SSSCAAVFTRWLVAFQDGDDGDRGSRREIELVVGGDDEDDDDRSMRTSR  279

Query  266  RHVFEGLDLSEIEMKTEKKERGEEVGRMSICSPPKNALLLMRCRSDPVKVAALANRVRER  325
            RHVF+ L++    ++  K E      R+SIC PPKNALLLMRCRSDP+K+ ALANR+   
Sbjct  280  RHVFDDLEIVNNRIEGTKDE-----ARVSICIPPKNALLLMRCRSDPLKMEALANRLWAP  334

Query  326  QLSLNDGVYTEEEEDERRRRFELEIEDKKRIDLCEKWISGETTVETEEVSVAVAEAEAEA  385
             +  ND      EEDE     E EI+ K              T +++E      + + E 
Sbjct  335  TIDQND------EEDEEFLDDEYEIQQK--------------TFDSKESK----DNDQEH  370

Query  386  EAEAPLPSNPATEEEERVKVVEDSIVEEEQEASKILDSFEEEIEATIMKKIEDEIRNAIE  445
            EA        + EEEE  +     I E+E+E +     F+E ++  + +  E E    I 
Sbjct  371  EANQETNLKRSVEEEEEYQEQNPEIYEDEEEIAVFGSLFDEIVDQELQEPDEMEDSREIF  430

Query  446  EEEKLAEMEELAVVAVAETEEVEESKEVVPDCIPQNEERSEQGNREPDPSPEVVMRRSLQ  505
            EE+++ E+E        E   +E+ K               QG  E +   E   R  + 
Sbjct  431  EEDEIPEIE-------TEESHIEKFKFF-------------QGKNEDEMVAEFAGRSEMA  470

Query  506  EE--TTEKEKTTAT-PYKVLPDCLLLMMCEPKLSMEVSKETWVCSTDFVRCLPGRPPAKK  562
            EE  T  KE+       + LPDCLLLMM EPKLSMEVSKETWV S DF+R    R  +KK
Sbjct  471  EEMVTESKERDNGVLEREGLPDCLLLMMYEPKLSMEVSKETWVSSKDFIR----RHSSKK  526

Query  563  IPPE  566
             PP+
Sbjct  527  KPPQ  530


 Score = 73.2 bits (178),  Expect = 3e-13
 Identities = 36/59 (61%), Positives = 45/59 (76%), Gaps = 1/59 (2%)

Query  627  EQRVAGANKVQPPVLPRCKSEP-RKSASKLAPEACFWKNRKLEPHPPATVGVGGAGVGF  684
            EQ++  A   +P VL RCKSEP R +A+KLAP++CFWKNRKLEP   A+ GVG AG+GF
Sbjct  603  EQKLVNAVGYEPFVLTRCKSEPMRTAAAKLAPDSCFWKNRKLEPLRRASFGVGAAGLGF  661


>TR:A0A2J6MC37 A0A2J6MC37_LACSA Uncharacterized protein OS=Lactuca sativa OX=4236 
GN=LSAT_4X172920 PE=4 SV=1
Length=244

 Score = 119 bits (297),  Expect = 4e-30
 Identities = 91/249 (37%), Positives = 123/249 (49%), Gaps = 53/249 (21%)

Query  41   MRLSSKSIHSPARSAC--------LTTSLSRRLRTSGSLKNASAGVLNSPMFGANGGRKR  92
            M++SS+S  SPAR+          L+ S +RRLR S S+K  +     SP+     G+KR
Sbjct  1    MKISSRSFLSPARAGAARDPPPLSLSNSHNRRLRNSRSIKGGA-----SPVIFPTIGKKR  55

Query  93   SGSGYENSNNNNNNNIEPSSPKVTCIGQVRVKTRKHVKKKMRARSRRKGGENSFRR----  148
             GS +EN         E SSPKVTCI QVRVK++K   K +    RR   E SFRR    
Sbjct  56   -GSSFENP--------ESSSPKVTCIRQVRVKSKKKHTKNLSLSRRRSADEVSFRRFEHS  106

Query  149  -----SVDQNDGGGG--CRFKASENRLVHLPVTICESLRSFGSELNCFFPCRSSCTENS-  200
                 S  QN G        + +  R +HL +TICE LR FGS+++  FP RSSC+  + 
Sbjct  107  GNRFGSQSQNIGSNQECLPLQRNNQRWIHLLLTICEGLRVFGSKVSFLFPYRSSCSSMTA  166

Query  201  -HGDGRRAESNNDGCGGGGGGSNSCGAVFTRWFVAVEET---------SGGKRREIELVV  250
               + +    N  G         SCGAVF RW VA++            GG  R +EL+ 
Sbjct  167  IEKEEKIVGENRQG---------SCGAVFARWLVALKGDDGSGRDAGGGGGGERVVELIA  217

Query  251  GGEDEVEED  259
            G +D+  E+
Sbjct  218  GDDDDENEE  226


>TR:A0A2J6M521 A0A2J6M521_LACSA Uncharacterized protein OS=Lactuca sativa OX=4236 
GN=LSAT_1X36460 PE=4 SV=1
Length=211

 Score = 103 bits (258),  Expect = 3e-25
 Identities = 88/257 (34%), Positives = 117/257 (46%), Gaps = 79/257 (31%)

Query  41   MRLSSKSIHSPARSAC--------LTTSLSRRLRTSGSLKNASAGVLNSPMFGANGGRKR  92
            M++SS+S  SPAR+          L+ S +RRLR S S+K  +     SP      G+KR
Sbjct  1    MKISSRSFLSPARAGAAHDPPPLSLSNSHNRRLRNSRSIKGGA-----SPAMFPTIGQKR  55

Query  93   SGSGYENSNNNNNNNIEPSSPKVTCIGQVRVKTRKHVKKKMRARSRRKGGENSFRRSVDQ  152
             GS +EN         EPSSPKVTCIGQ R+K++K   K +    R+   E SFRR    
Sbjct  56   -GSSFENP--------EPSSPKVTCIGQGRMKSKKKHTKNLSLLRRQSADEVSFRRFEHS  106

Query  153  NDGGGG-----------CRFKASENRLVHLPVTICESLRSFGSELNCFFPCRSSCTENSH  201
             +G G               + +  R VHLP+TICE LR+FGSE                
Sbjct  107  GNGFGSRSQNLGSNQECLPLQRNNQRWVHLPLTICEGLRAFGSE---------------G  151

Query  202  GDGRRAESNNDGCGGGGGGSNSCGAVFTRWFVAVEETSGGKRREIELVVGGED----EVE  257
            GDG    S  D  GGGGG                        R +EL+ G +D    E++
Sbjct  152  GDG----SGRDVGGGGGG-----------------------ERVVELIAGDDDDENEEID  184

Query  258  EDRRRSRRRHVFEGLDL  274
            E    + RRHVF+ L++
Sbjct  185  EMGIMNSRRHVFQDLEI  201


>TR:A0A2J6KU89 A0A2J6KU89_LACSA ARID domain-containing protein OS=Lactuca sativa 
OX=4236 GN=LSAT_9X43840 PE=4 SV=1
Length=325

 Score = 63.2 bits (152),  Expect = 1e-10
 Identities = 84/356 (24%), Positives = 127/356 (36%), Gaps = 98/356 (28%)

Query  24   STDLFICFTSRFSSSSSMRLSSKSIHSPARSACLTTSLSRRLRTSGSLKNASAGVLNSPM  83
            S DL +CF +R    + +RL  KS+ SP R       L + +R                 
Sbjct  11   SRDLMVCFPTR----AHLRLMPKSVSSPRRLNYHQNHLRKSMRG----------------  50

Query  84   FGANGGRKRSGSGYENSNNNNNNNIEPSSPKVTCIGQVRVKTRKHVKKKM--------RA  135
             GA GGR            +++N  EP+SPKVTC GQ++V+      K          R 
Sbjct  51   -GAGGGRASPYLWSGTKQMSSDNLSEPTSPKVTCAGQIKVRPSTRSCKNWQTVMEEIERL  109

Query  136  RSRRK----GGENSFRRSVDQNDGGGGCRFKASENRLVHLPVTICESLRSFGSELNCFFP  191
             +R+K    G    F++ + Q                          LR    + +C   
Sbjct  110  HNRKKKPTWGATLGFKKEIMQ----------------------FLTCLRRIKFDFHCLGG  147

Query  192  CR----SSCTENSHGDGRRAESNNDGCGGGGGGSNSCGAVFTRWFVAVEETSGGKRREIE  247
                  +S  E+   D    E N D         +S   VF++WF+ ++E          
Sbjct  148  FSHVDITSDDEDEDEDSNDKEINQDQHQDYEHDKDS-RTVFSKWFMVLQEN---------  197

Query  248  LVVGGEDEVEEDRRRSRRRHVFEGLDLSEIEMKTEKKERGEEVGRMSICSPPKNALLLMR  307
                                  +   + E E K+ K E  E++     C PP NAL LMR
Sbjct  198  ----------------------QDSGVFEKEEKSLKSETPEDLP----CLPPANALFLMR  231

Query  308  CRSDPVKVAALANRVRERQLSLNDGVYTEEEEDERRRR---FELEIEDKKRIDLCE  360
            CRS P K      +  E +   ND    E+ + E +      ++E ++ KR  L E
Sbjct  232  CRSAPAKSWMEEKQEEEEEEEENDDDDVEDHDKEEKEHVDDHDIEKKENKRKSLKE  287


>TR:A0A2J6MGJ6 A0A2J6MGJ6_LACSA Uncharacterized protein OS=Lactuca sativa OX=4236 
GN=LSAT_5X162921 PE=4 SV=1
Length=93

 Score = 57.4 bits (137),  Expect = 3e-10
 Identities = 42/107 (39%), Positives = 58/107 (54%), Gaps = 22/107 (21%)

Query  41   MRLSSKSIHSPARSAC--------LTTSLSRRLRTSGSLKNASAGVLNSPMFGANGGRKR  92
            M++SS+S  SPAR+          L+ S +RRLR S S+K    G ++  MF   G  K+
Sbjct  1    MKISSRSFLSPARAGAARDPPPLFLSNSHNRRLRNSRSIK----GGVSPAMFPTIG--KK  54

Query  93   SGSGYENSNNNNNNNIEPSSPKVTCIGQVRVKTRKHVKKKMRARSRR  139
             GS +EN         EPSSPK TCI QVR+K++K   K +   + R
Sbjct  55   IGSSFENP--------EPSSPKATCICQVRMKSKKKHTKNLSETTER  93


>TR:A0A2J6JRB9 A0A2J6JRB9_LACSA Uncharacterized protein OS=Lactuca sativa OX=4236 
GN=LSAT_6X30120 PE=4 SV=1
Length=289

 Score = 58.5 bits (140),  Expect = 3e-09
 Identities = 94/368 (26%), Positives = 133/368 (36%), Gaps = 92/368 (25%)

Query  41   MRLSSKSIHSPARSACLTTSLSRRLRTSGSLKNASAGVLN--SPMFGANGGRKRSGSGYE  98
            M+  +K I SP R+      L R LR++   K+++ G  +  SPMF     R +  +  E
Sbjct  1    MKKPTKPISSPGRTEKFPPPLMRFLRSNVGSKSSNRGRRSRASPMF-----RWKKNTVIE  55

Query  99   NSNNNNNNNIEPSSPKVTCIGQVRVKTRKHVKKKMRARSRRKGGENSFRRSVDQNDGGGG  158
             +        EPSSPKVTCIGQVRV+  K  KK   A +           S         
Sbjct  56   TTQ-------EPSSPKVTCIGQVRVRRSKKNKKTTIATTTTTSSHRRHHPS---------  99

Query  159  CRFKASENRLVH-LPVTICESLRSFGSELNCFFPCRSSCTENSHGDGRRAESNNDGCGGG  217
                   NRL   L     +S RS  S+    F C    T     D    +++       
Sbjct  100  -------NRLCRCLRKLRPKSCRSLWSKWVSCFRCGYCKTSRDLHDSPVIDASPTSAPRN  152

Query  218  GGGSNSCGAVFTRWFVAVEETSGGKRREIELVVGGEDEVEEDRRRSRRRHVFEGLDLSEI  277
              G N                             G+D+ EE                 E+
Sbjct  153  VSGDN-----------------------------GDDDEEE----------------KEV  167

Query  278  EMKTEKKERGEEVGRMSICSPPKNALLLMRCRSDPVKVAALANRVRERQLSLNDGVYTEE  337
            E  T + +    + R    SPP+NA LL RCRS P + ++LA ++ E       G   EE
Sbjct  168  EDLTLEADNQGLISR----SPPRNAFLLTRCRSAPYRSSSLAGKLWES----TGGETGEE  219

Query  338  EEDERRRRFELEIEDKKRIDLCEKWISGETTVETEEVSVAVAEAEAE---AEAEAPLPSN  394
            E  E+ +   +E  ++      E+ + G    E  E S      E E   A   APL  +
Sbjct  220  EVKEKIKNLSIEEGEEG-----EEEVIGNENGEMNEESTCNKSNEVEELKAIKAAPLILS  274

Query  395  PATEEEER  402
                E  R
Sbjct  275  RCKSEPAR  282


>TR:A0A2J6L4W3 A0A2J6L4W3_LACSA DCD domain-containing protein OS=Lactuca sativa 
OX=4236 GN=LSAT_5X170140 PE=4 SV=1
Length=439

 Score = 54.3 bits (129),  Expect = 1e-07
 Identities = 51/175 (29%), Positives = 79/175 (45%), Gaps = 30/175 (17%)

Query  337  EEEDERRRRFELEIEDKKRIDLCEKWISGETTVETEEVSVAVAEAEAEAEAEAPLPSNPA  396
            EEE+E     E+E E+++ I+        E  VE EE  V   E E E            
Sbjct  36   EEEEEEEEEEEVEYEEEEEIE--------EEEVEEEEEEVEYYEEEIE------------  75

Query  397  TEEEERVKVVEDSIVEEEQEASKILDSFEEEIEATIMKKIEDEIRNAIEEEEKLAEMEEL  456
             EEEE V+  E+ I EEE+E    ++ +EEEIE     + E+E+    EE E   E  E 
Sbjct  76   -EEEEEVEYYEEEIEEEEEE----VEYYEEEIE-----EEEEEVEYYEEEIEYEEEEVEY  125

Query  457  AVVAVAETEEVEESKEVVPDCIPQNEERSEQGNREPDPSPEVVMRRSLQEETTEK  511
              V   E E+ E +KE       + ++  ++G    +       R S ++++T+K
Sbjct  126  EEVIEYEDEDEETNKESAVKEDEKKDKEVKKGEELGEDPKSKEKRASSRDKSTKK  180


 Score = 53.9 bits (128),  Expect = 2e-07
 Identities = 48/154 (31%), Positives = 70/154 (45%), Gaps = 14/154 (9%)

Query  367  TTVETEEVSVAVAEAEAEAEAEAPLPSNPATEEEERVKVVEDSIVEEEQEASKILDSFEE  426
            T+   EE      E E E E E  +      EEEE V+  E+ I EEE+E    ++ +EE
Sbjct  31   TSSNMEEEEEEEEEEEVEYEEEEEIEEEEVEEEEEEVEYYEEEIEEEEEE----VEYYEE  86

Query  427  EIEATIMKKIEDEI---RNAIEEEEKLAEMEELAVVAVAETEEVEESKEVVPDCIPQNEE  483
            EIE     + E+E+      IEEEE+  E  E  +    E  E EE  E   +    N+E
Sbjct  87   EIE-----EEEEEVEYYEEEIEEEEEEVEYYEEEIEYEEEEVEYEEVIEYEDEDEETNKE  141

Query  484  RSEQGNREPDPSPEVVMRRSLQEETTEKEKTTAT  517
             + + + + D   EV     L E+   KEK  ++
Sbjct  142  SAVKEDEKKD--KEVKKGEELGEDPKSKEKRASS  173


 Score = 49.7 bits (117),  Expect = 4e-06
 Identities = 48/189 (25%), Positives = 84/189 (44%), Gaps = 7/189 (4%)

Query  336  EEEEDERRRRFELEIEDKKRIDLCEKWISGETTVETEEVSVAVAEAEAEAEAE-APLPSN  394
            EEEE+E     E EIE+++  +  E+    E  +E EE  V   E E E E E       
Sbjct  41   EEEEEEVEYEEEEEIEEEEVEEEEEEVEYYEEEIEEEEEEVEYYEEEIEEEEEEVEYYEE  100

Query  395  PATEEEERVKVVEDSIVEEEQEAS-KILDSFEEEIEATIMKKIEDEIRNAIEEEEKLAEM  453
               EEEE V+  E+ I  EE+E   + +  +E+E E T     E  ++   ++++++ + 
Sbjct  101  EIEEEEEEVEYYEEEIEYEEEEVEYEEVIEYEDEDEET---NKESAVKEDEKKDKEVKKG  157

Query  454  EELAVVAVAETEEVEESKEVVPDCIPQNEERSEQGNREPDPSPEVVMRRSLQEETTEKEK  513
            EEL     ++ +      +     +   + + E  +R+    P+ V    +    + K K
Sbjct  158  EELGEDPKSKEKRASSRDKSTKKSVVNGDNKPESSSRK--KGPKRVESMGMVFMCSSKTK  215

Query  514  TTATPYKVL  522
            T    YK+L
Sbjct  216  TDCFRYKIL  224


 Score = 45.8 bits (107),  Expect = 7e-05
 Identities = 41/149 (28%), Positives = 64/149 (43%), Gaps = 13/149 (9%)

Query  366  ETTVETEEVSVAVAEAEAEAEAEAPLPSNPATEEEERVKVVEDSIVEEEQEASKILDSFE  425
            +T ++ E     ++  +   ++  PL S  +  EEE          EEE+E  ++    E
Sbjct  3    DTNIKDESPKSNLSPQKDVDQSVIPLSSTSSNMEEE----------EEEEEEEEVEYEEE  52

Query  426  EEIEATIMKKIEDEIRNAIEEEEKLAEMEELAVVAVAETEEVEESKEVVPDCIPQNEERS  485
            EEIE    +++E+E       EE++ E EE       E EE EE  E   + I + EE  
Sbjct  53   EEIEE---EEVEEEEEEVEYYEEEIEEEEEEVEYYEEEIEEEEEEVEYYEEEIEEEEEEV  109

Query  486  EQGNREPDPSPEVVMRRSLQEETTEKEKT  514
            E    E +   E V    + E   E E+T
Sbjct  110  EYYEEEIEYEEEEVEYEEVIEYEDEDEET  138


>TR:A0A2J6LLH7 A0A2J6LLH7_LACSA Kinesin motor domain-containing protein OS=Lactuca 
sativa OX=4236 GN=LSAT_5X102121 PE=3 SV=1
Length=1123

 Score = 54.3 bits (129),  Expect = 2e-07
 Identities = 45/178 (25%), Positives = 83/178 (47%), Gaps = 5/178 (3%)

Query  336  EEEEDERRRRFELEIEDKKRIDLCEKWISGETTVETEEVSVAVAEAEAEAEAEAPLPSNP  395
            EEEE+E     E E E+       EK    E   E EE      E EA+ E EA    + 
Sbjct  395  EEEEEESEEEEESEEEEDSPESGSEKGEEVEEEEEEEEKEEVEEEEEADEEEEAMEAEHD  454

Query  396  ATEEEERVKVVEDSIVEEEQEASKILDSFEEEIEATIMKKIEDEIRNAIEEEEKLAEMEE  455
            A ++E   +++E     +  + S + D+ ++E+E  I++K ++  R  +E ++++ E  E
Sbjct  455  AMQKEMESELLE----MQNTDTSDMSDAMKKEMELKIIEKKKEMERKEMEMKKEM-ERLE  509

Query  456  LAVVAVAETEEVEESKEVVPDCIPQNEERSEQGNREPDPSPEVVMRRSLQEETTEKEK  513
            +      E +E+++ KE     + + +ER EQ  +      +  + R  + E  E E+
Sbjct  510  MEKKKEREAKELQKKKEKEARELQKKKEREEQELQRKKEREQKELERKKEREQKEAER  567


 Score = 42.7 bits (99),  Expect = 8e-04
 Identities = 35/156 (22%), Positives = 77/156 (49%), Gaps = 12/156 (8%)

Query  370  ETEEVSVAVAEAEAEAEAEAPLPSNPAT---------EEEERVKVVEDSIVEEEQEASKI  420
            E EE     +E E E+E E   P + +          EEEE+ +V E+   +EE+EA + 
Sbjct  392  ELEEEEEEESEEEEESEEEEDSPESGSEKGEEVEEEEEEEEKEEVEEEEEADEEEEAMEA  451

Query  421  L-DSFEEEIEATIMKKIEDEIRNAIEEEEKLAEMEELAVVAVAETEEVEESKEVVPDCIP  479
              D+ ++E+E+ +++    +  +  +  +K  E++ +      E +E+E  KE+    + 
Sbjct  452  EHDAMQKEMESELLEMQNTDTSDMSDAMKKEMELKIIEKKKEMERKEMEMKKEMERLEME  511

Query  480  QNEER--SEQGNREPDPSPEVVMRRSLQEETTEKEK  513
            + +ER   E   ++   + E+  ++  +E+  +++K
Sbjct  512  KKKEREAKELQKKKEKEARELQKKKEREEQELQRKK  547


 Score = 40.4 bits (93),  Expect = 0.004
 Identities = 34/144 (24%), Positives = 63/144 (44%), Gaps = 6/144 (4%)

Query  371  TEEVSVAVAEAEAEAEAEAPLPSNPATEEEERVKVVEDSIVEEEQEASKILDSFEEEIEA  430
            T +V  +  +   + E +    + P T+      ++   + EEE+E S+  +  EEE ++
Sbjct  354  TPDVKKSTVDVSVKMEEKPTTVAIPKTDSVPSKNIISYELEEEEEEESEEEEESEEEEDS  413

Query  431  TIMKKIEDEIRNAIEEEEKLAEMEELAVVAVAETEEVEESKEVVPDCIPQNEERSEQGNR  490
                  + E     EEEE+  E+EE       E +E EE+ E   D + +  E      +
Sbjct  414  PESGSEKGEEVEEEEEEEEKEEVEE-----EEEADEEEEAMEAEHDAMQKEMESELLEMQ  468

Query  491  EPDPSP-EVVMRRSLQEETTEKEK  513
              D S     M++ ++ +  EK+K
Sbjct  469  NTDTSDMSDAMKKEMELKIIEKKK  492


 Score = 38.1 bits (87),  Expect = 0.022
 Identities = 52/264 (20%), Positives = 108/264 (41%), Gaps = 27/264 (10%)

Query  253  EDEVEEDRRRSRRRHVFEGLDLSEIEMKTEKKERGEEVGRMSICSPPKNALLLMRCRSDP  312
            E+E  E+   S      +G ++ E E + EK+E  EE                M    D 
Sbjct  403  EEEESEEEEDSPESGSEKGEEVEEEEEEEEKEEVEEE-------EEADEEEEAMEAEHDA  455

Query  313  VKVAALANRVRERQLSLNDGVYTEEEEDERRRRFELEIEDKKRIDLCEKWISGETTVETE  372
            ++      +  E +L       T +  D  ++  EL+I +KK+ ++  K +  +  +E  
Sbjct  456  MQ------KEMESELLEMQNTDTSDMSDAMKKEMELKIIEKKK-EMERKEMEMKKEMERL  508

Query  373  EVSVAVAEAEAEAEAEAPLPSNPATEEEERVKVVEDSIVEEEQEASKILDSFEEEIEATI  432
            E+     E + E EA+         ++E+  + ++     EEQE  +  +  ++E+E   
Sbjct  509  EM-----EKKKEREAK-----ELQKKKEKEARELQKKKEREEQELQRKKEREQKELERKK  558

Query  433  MKKIEDEIR---NAIEEEEKLAEMEELAVVAVAETEEVEESKEVVPDCIPQNEERSEQGN  489
             ++ ++  R      +EEEK  E E+  +    E E++E  K+   +      ++  +  
Sbjct  559  EREQKEAERLKGKEQKEEEKRKEREQREMEKKKEMEKMEMEKKAKREMRENERKKEMERK  618

Query  490  REPDPSPEVVMRRSLQEETTEKEK  513
             E +   E+  ++ ++    E  K
Sbjct  619  MEIEKKKEMERKKEMERRAIEDAK  642


 Score = 37.7 bits (86),  Expect = 0.028
 Identities = 53/235 (23%), Positives = 94/235 (40%), Gaps = 47/235 (20%)

Query  332  GVYTEEEEDERRRRFELEIEDKKRIDLCEKWISGETTVETEEVSVAVAEAEAEAEAEAPL  391
            G   EEEE+E  +    E+E+++  D  E+ +  E     +E+   + E +    ++   
Sbjct  421  GEEVEEEEEEEEKE---EVEEEEEADEEEEAMEAEHDAMQKEMESELLEMQNTDTSDM--  475

Query  392  PSNPATEEEERVKVVE-------------------DSIVEEEQEASKILDSFEEEIEATI  432
              + A ++E  +K++E                   +   ++E+EA ++    E+E     
Sbjct  476  --SDAMKKEMELKIIEKKKEMERKEMEMKKEMERLEMEKKKEREAKELQKKKEKEARELQ  533

Query  433  MKK--IEDEIRNAIEEEEKLAEMEELAVVAVAETEEVEESKEVVPDCIPQNEERSEQGNR  490
             KK   E E++   E E+K  E ++      AE  + +E KE         E+R E+  R
Sbjct  534  KKKEREEQELQRKKEREQKELERKKEREQKEAERLKGKEQKE--------EEKRKEREQR  585

Query  491  EPDPSPE---VVMRRSLQEETTEKEKTTATPYKVLPDCLLLMMCEPKLSMEVSKE  542
            E +   E   + M +  + E  E E+      K        M  E K  ME  KE
Sbjct  586  EMEKKKEMEKMEMEKKAKREMRENERKKEMERK--------MEIEKKKEMERKKE  632


 Score = 36.2 bits (82),  Expect = 0.084
 Identities = 50/258 (19%), Positives = 110/258 (43%), Gaps = 9/258 (3%)

Query  283  KKERGEEVGRMSICSPPKNALLLMRCRSDPVKVAALANRVRERQLSLNDGVYTEEEEDER  342
            +K + EE  +M      +NA+   R + +    +++ N ++++  +  D V +  E +  
Sbjct  245  RKSKKEEFIKMLNKEKDENAIPETRRKEEKKSFSSIINEMKKK--ATEDAVKSPMEIE--  300

Query  343  RRRFELEIEDKKRIDLCEKWISGETTVETEEVSVAVAEAEAEAEAEAPLPSNPATEEEER  402
             RR       KK  ++  +  + +T     +++  + + ++  +A    P       + +
Sbjct  301  -RRTPASTFAKKWGEVANEKANTDTKKLGSDINNEM-DKKSTTDAMKNDPMEKKATPDVK  358

Query  403  VKVVEDSIVEEEQEASKILDSFEEEIEATIMK-KIEDEIRNAIEEEEKLAEMEELAVVAV  461
               V+ S+  EE+  +  +   +      I+  ++E+E     EEEE+  E E+      
Sbjct  359  KSTVDVSVKMEEKPTTVAIPKTDSVPSKNIISYELEEEEEEESEEEEESEEEEDSPESGS  418

Query  462  AETEEVEESKEVVPDCIPQNEERSEQGNREPDPSPEVVMRRSLQEETTEKEKT-TATPYK  520
             + EEVEE +E       + EE +++   E   +    M++ ++ E  E + T T+    
Sbjct  419  EKGEEVEEEEEEEEKEEVEEEEEADE-EEEAMEAEHDAMQKEMESELLEMQNTDTSDMSD  477

Query  521  VLPDCLLLMMCEPKLSME  538
             +   + L + E K  ME
Sbjct  478  AMKKEMELKIIEKKKEME  495


>TR:A0A2J6JMG4 A0A2J6JMG4_LACSA RRM domain-containing protein OS=Lactuca sativa 
OX=4236 GN=LSAT_4X152820 PE=4 SV=1
Length=1099

 Score = 53.5 bits (127),  Expect = 4e-07
 Identities = 52/226 (23%), Positives = 96/226 (42%), Gaps = 31/226 (14%)

Query  347  ELEIEDKKRIDLCEKWISGETTVETEEVSVAVAEAEAEAEAEAPLPSNPATEEEERVKVV  406
            E E++ K+ +D  EK    +  ++ + + +  +  EA  E E      P  E E    + 
Sbjct  208  EPEVDKKENMDAKEK--ENKEAIDDKSLKIQESFVEARIEEEEEPEEEPEEEPEVEQLIK  265

Query  407  EDSIVEEEQEASKILDSFEEEIEATIMKKIEDEIRNAIEEEEKLAEMEELAVVAVAETEE  466
               I+ E ++  +I +  EEE E       E E+   I+ +E + E E+   +     EE
Sbjct  266  NQEIIMENEKKVEIEEEPEEEPEE------EPEVEQLIKNQEIIMENEKKVEIEEEPEEE  319

Query  467  VEESKEVVP-----DCIPQNEER---SEQGNREPDPSPEVVM-------------RRSLQ  505
             EE  EV       + I +NE++    E+   EP+  PEV               +  ++
Sbjct  320  PEEEPEVEQPIKNQEIIMENEKKVEIEEEPEEEPEEEPEVEQLVKNQEIIMENEKKVEIE  379

Query  506  EETTEKEKTTATPYKVLPDCLLLMMCEPKLSMEVSKETWVCSTDFV  551
            EE  E+ +      +++ +  ++M  E K  +E+ +E   C+ D V
Sbjct  380  EEPEEEPEEEPEVEQLIKNQEIIMEKEQK--VEIEEEPMECNDDEV  423


 Score = 49.7 bits (117),  Expect = 6e-06
 Identities = 69/279 (25%), Positives = 114/279 (41%), Gaps = 24/279 (9%)

Query  255  EVEEDRRRSRRRHVFEGLDLSEIE------MKTEKKERGEEVGRMSICSPPKNALLLMRC  308
            +V+     S  R V + +D  E E      M  ++KE  E +   S+    + + +  R 
Sbjct  187  DVKPSVESSHLRDVAKAIDNQEPEVDKKENMDAKEKENKEAIDDKSL--KIQESFVEARI  244

Query  309  RSDPVKVAALANRVRERQLSLNDGVYTEEE-----EDERRRRFELEIEDKKRIDLCEKWI  363
              +              QL  N  +  E E     E+E     E E E ++ I   E  +
Sbjct  245  EEEEEPEEEPEEEPEVEQLIKNQEIIMENEKKVEIEEEPEEEPEEEPEVEQLIKNQEIIM  304

Query  364  SGETTVETEEVSVAVAEAEAEAEAEAPLPSNPAT-EEEERVKVVED--SIVEEEQEASKI  420
              E  VE EE      E E E E E P+ +     E E++V++ E+     EEE E  ++
Sbjct  305  ENEKKVEIEEEPEE--EPEEEPEVEQPIKNQEIIMENEKKVEIEEEPEEEPEEEPEVEQL  362

Query  421  LDSFEEEIEATIMKKIEDEIRNAIEEE---EKLAEMEELAVVAVAETEEVEESKEVVPDC  477
            + + E  +E     +IE+E     EEE   E+L + +E+ +    + E  EE  E   D 
Sbjct  363  VKNQEIIMENEKKVEIEEEPEEEPEEEPEVEQLIKNQEIIMEKEQKVEIEEEPMECNDDE  422

Query  478  IPQNEERSEQGNREPDPSPEVVM---RRSLQEETTEKEK  513
            +   ++ +E+  RE D    V      ++   +  EKEK
Sbjct  423  VEMEKDMNEEVKREEDLQEHVCSSNEEKNKDNDVHEKEK  461


 Score = 38.1 bits (87),  Expect = 0.022
 Identities = 63/285 (22%), Positives = 105/285 (37%), Gaps = 31/285 (11%)

Query  253  EDEVEEDRRRSRRRHVFEGLDLSEIEMKTEKKERGEEVGRMSICSPP------KNALLLM  306
            E+E E +        V + +   EI M+ EKK   EE         P      KN  ++M
Sbjct  245  EEEEEPEEEPEEEPEVEQLIKNQEIIMENEKKVEIEEEPEEEPEEEPEVEQLIKNQEIIM  304

Query  307  RCRS----------DPVKVAALANRVRERQLSLNDGVYTE-EEEDERRRRFELEIEDKKR  355
                          +P +   +   ++ +++ + +    E EEE E     E E+E   +
Sbjct  305  ENEKKVEIEEEPEEEPEEEPEVEQPIKNQEIIMENEKKVEIEEEPEEEPEEEPEVEQLVK  364

Query  356  IDLCEKWISGETTVETEEVSVAVAEAEAEAEA-----EAPLPSNPATEEEERVKVVEDSI  410
                E  +  E  VE EE      E E E E      E  +      E EE      D  
Sbjct  365  NQ--EIIMENEKKVEIEEEPEEEPEEEPEVEQLIKNQEIIMEKEQKVEIEEEPMECNDDE  422

Query  411  VEEEQEASKILDSFEEEIEATIMKKIEDEIRNAIEEEEKLAEMEELAVVAVAETEEVEES  470
            VE E++ ++ +   E+  E       E    N + E+EK  E+EE  +      +EVE  
Sbjct  423  VEMEKDMNEEVKREEDLQEHVCSSNEEKNKDNDVHEKEKKGEIEEEPMECY--DDEVEMK  480

Query  471  KEVVPD-----CIPQNEERSEQGNREPDPSPEVVMRRSLQEETTE  510
            K+   +     C  ++   S +   + +   E   +  ++EE  E
Sbjct  481  KDTNEEAKGEACSQEHVCSSNEEKHKDNDVHEKEKKGEIEEEPME  525


>TR:A0A2J6KCH4 A0A2J6KCH4_LACSA Uncharacterized protein OS=Lactuca sativa OX=4236 
GN=LSAT_4X183881 PE=4 SV=1
Length=3466

 Score = 52.8 bits (125),  Expect = 8e-07
 Identities = 71/340 (21%), Positives = 131/340 (39%), Gaps = 23/340 (7%)

Query  219  GGSNSCGAVFT-----RWFVAVEETSGGKRREIELVVGGEDEVEEDRRRSRRRHVFEGLD  273
            G + SC AV T     R    +EE      + ++ +V  ++E EED+  + +    E   
Sbjct  76   GTTESCKAVTTEDQEERKSTKIEEAKPFHDQSVQ-IVASKEETEEDKSINSQEDQREQKT  134

Query  274  LSEIEMKTE-KKERGEEVGRMSICSPPKNALLLMRCRSDPVKVAALANRVRERQLSLNDG  332
               +E  +E KKE   E  + ++    K   + ++          + + + E    L + 
Sbjct  135  EGSVESCSEIKKEEDTEEIKPNVEPDEKKDSITVKTEPQIESDDGIKDTIFEG--GLQEK  192

Query  333  VYTEEEEDERRRRFELEIEDKKRIDLCEKWISGETTVETEEVSVAVAEAEAEAEAEAPLP  392
             Y  E  +    + +  IED    D+ E      TTV   E    +  A  +   E  + 
Sbjct  193  TYHGEGNEAEAVKTKEHIED----DVEETTFQHATTVAYVEEGQTLNAAPKDISKEEEVE  248

Query  393  SNPATEEEERVKVVEDSIVEEEQEASKILDSFEEEIEATIMKKIEDEIRNAIEEEEKLAE  452
             N    +E   K    +  E EQE  + +D F +       K+  +EI+ ++E EEK   
Sbjct  249  DNRIDPQEAIEKCENGAKEEREQEHEESVDKFVQSSSEIEQKEDTEEIKPSVETEEKTEV  308

Query  453  MEELAVVAVAETEEVEESKEVVPDCIPQNEER-------SEQGNREPDPSPEVVMRRSLQ  505
            + E  + +  E   +    E+  D   Q+EE         E+         E+     + 
Sbjct  309  IPEDCITSQTEPHVISAEHEIKNDEAIQSEETGLQKVEYKEEVKHSDSSLTEIKSESPIV  368

Query  506  EETTEKEKTTATPYK---VLPDCLLLMMCEPKLSMEVSKE  542
            +E +E+  +  T Y+    L D   + + E +++ +V  E
Sbjct  369  KEASEETVSEKTGYEEGLQLSDSYNIALKENEMASKVEDE  408


 Score = 49.7 bits (117),  Expect = 7e-06
 Identities = 60/290 (21%), Positives = 126/290 (43%), Gaps = 28/290 (10%)

Query  242   KRREIELVVGGEDEVEEDRRRSRRRHVFEGLDLSEIEMKTEKKERGEEVGRMSICSPPKN  301
             ++ ++++    ED +E        +  FEG++ S+ + K ++KE+ +E    SI S    
Sbjct  735   EKEQVKITDYEEDVIEVCAETQLEKGNFEGVEPSDND-KDQEKEKEQE----SIISEEDQ  789

Query  302   ALLLMRCRSDPVKVAALANRVRERQLSLNDGVYTEEEEDERRRRFELEIEDKKRIDLCEK  361
                 + C  D   +  L   V+ R+    D   T+E +     + +++I+++  ++  ++
Sbjct  790   GKDDITCSQDATTIENLPVFVKPRENIDED---TQEIKSSADTKDDIKIDEEALVNDDDQ  846

Query  362   WISGETTVETEEVSVAVAE-AEAEAEAEAPLPSNPATEEEERVKVVE------DSIVEEE  414
                 E+ +  E      +E AE+E      +      E+E+ +K+ E      D +   +
Sbjct  847   TKKSESPLVKEVYDATTSEKAESELNENEIVSKEENQEKEQELKMSEEVQGGGDDVTRSQ  906

Query  415   QEASKILDSFEEEIEATIMKKIEDEIRNAI-------EEEEKLAEMEELAVVAVAE----  463
               +S+ +       +AT +  IE E +N         ++E+K AE +   V + +E    
Sbjct  907   NASSEDIKETTIGQQATPVANIEFEEQNQSVIDVQEDKKEQKSAESDNKIVQSGSEIEQE  966

Query  464   --TEEVEESKEVVPDCIPQNEERSEQGNREPDPSPEVVMRRSLQEETTEK  511
               TEE + S EV  +   +  E  E+ N     + E +++   +E  +EK
Sbjct  967   KDTEETKPSVEVCEEASSEKIEYKEEVNYSDSSNTETMVKEVCEETVSEK  1016


 Score = 49.3 bits (116),  Expect = 9e-06
 Identities = 61/269 (23%), Positives = 112/269 (42%), Gaps = 28/269 (10%)

Query  234  AVEETSGGKRREIELVVGGEDEVEEDRRRSRRRHVFEGLDLSEIEMKTEKKERGEEVGRM  293
            A+E+   G + E E     E E   D+       + +  D  EI+   E +E+ E +   
Sbjct  257  AIEKCENGAKEEREQ----EHEESVDKFVQSSSEIEQKEDTEEIKPSVETEEKTEVIPED  312

Query  294  SICSPPKNALLLMRCRSDPVKVAALANRVRERQLSLNDGVYTEEEEDERRRRFELEIEDK  353
             I S           +++P  ++A      E ++  ND     EE   ++  ++ E+   
Sbjct  313  CITS-----------QTEPHVISA------EHEIK-NDEAIQSEETGLQKVEYKEEV---  351

Query  354  KRIDLCEKWISGETTVETEEVSVAVAEAEAEAEAEAPLPS-NPATEEEERVKVVEDSIVE  412
            K  D     I  E+ +  E     V+E     E      S N A +E E    VED   E
Sbjct  352  KHSDSSLTEIKSESPIVKEASEETVSEKTGYEEGLQLSDSYNIALKENEMASKVEDEEKE  411

Query  413  EEQEASKILDSFEEEIEATIMKKIEDEIRNAIEEEEKLAEMEELAVVAVAETEEVEESKE  472
            +E ++S   ++ EE ++    +K E+ +   ++EE    ++E    V  +++  VE +++
Sbjct  412  QEDKSSDAQEASEECVKEEREQKSEENVNKIVDEETSSEKVEYEEEVKHSDSSNVEINEK  471

Query  473  VVPDCIPQNE-ERSEQGNR-EPDPSPEVV  499
             +P      + ER ++GN  E D   + V
Sbjct  472  TLPILSKDEDLERKQEGNTLEKDQGDDTV  500


 Score = 45.4 bits (106),  Expect = 1e-04
 Identities = 59/299 (20%), Positives = 121/299 (40%), Gaps = 30/299 (10%)

Query  249   VVGGEDEVEEDRRRSRRRHVFEGLDLSEIEMKTEKKERGEEVGRMSICSPPKNALLLMRC  308
             +   ED  E        +  FEG++ S+ + + ++KE+ +E  + SI S        +  
Sbjct  1159  ITDDEDVTEVCEETHLEKGKFEGVEPSDKD-EHQEKEKEQEQEQESIISEEDQGKDDVTF  1217

Query  309   RSDPVKVAALANRVRERQLSLNDGVYTEEEEDERRRRFELEIEDKKRIDLCEKWI---SG  365
               D   +  L     + +    + V   E  +E     +   E K  I + E+ +    G
Sbjct  1218  SQDATSIQDLPETKYDDEGKEPEFVKPREYLEEDTEEIKSSAETKDDIKIDEEALVNDDG  1277

Query  366   ETTVETEEVSVAVAEAEAEAEAEAPLPSNPATEEEERVKVVEDSIVEEE-----QEASKI  420
             +T      +   V EA +  +AE+ L  N     EE  +  ++  + +E      + +  
Sbjct  1278  QTDKSESPLVKEVCEATSSEKAESELNENEIVNNEENQEKEQEIKMSKEVQGGGDDVTSS  1337

Query  421   LDSFEEEIEATIMKK---------IEDEIRNAIEEEE-----KLAEMEELAVVAVAETEE  466
              ++  E+I+ TI+ +          E+  ++AI+ +E     K  E +   V + +E E+
Sbjct  1338  QNASSEDIKETIIGQKATPVADIEFEEPNQSAIDAQEDKTEQKPDESDNKTVQSCSEIEQ  1397

Query  467   VEESKEVVPDCIPQNEE-------RSEQGNREPDPSPEVVMRRSLQEETTEKEKTTATP  518
              E++KE+ P    + +E        S+  ++      EV     +Q +  +KE   ++P
Sbjct  1398  EEDTKEIKPSVETKQQELLHDDCITSQTKSQVESEEHEVKSDEPIQSDNGQKENVDSSP  1456


 Score = 41.6 bits (96),  Expect = 0.002
 Identities = 55/270 (20%), Positives = 111/270 (41%), Gaps = 37/270 (14%)

Query  234   AVEETSGGKRREIELVVGGEDEVEEDRRRSRRR-------HVFEGLDLSEIEMKT-----  281
             ++EE +   +  +E +   ED V +D +  +         H   GL+  E E+       
Sbjct  2104  SIEEDTEEIKSSVETIEKKEDVVNDDGQTEKSESSLVKEVHEVTGLEKVESELNEDETVS  2163

Query  282   -EKKERGEEVGRMS--ICSPPKNALLLMRCRSDPVKVAALANRV--------RERQLSLN  330
              E+ +  E+  +MS  +     +        S+ +K   +            R+ Q  + 
Sbjct  2164  KEENQAKEKDLKMSEEVQDGEDDVTSSQNASSEDIKETTIGQHATTVVNTDERQEQTEMT  2223

Query  331   DGVYTEEEEDERRRRFE---LEIEDKKRIDLC---EKWISGETTVETEEVSVA----VAE  380
               ++ E+ E     +     LE ED    + C      +  E   ET+EVS A    + E
Sbjct  2224  KEIFLEDLETVSEVQIPGVGLESEDSNMKEECLTTATHVDEEKETETKEVSSAETTEIGE  2283

Query  381   AEAEAEAEAPLPSNPATEEEERVKVVEDSIVEEEQEASKILDSFEEEIEATIMKKIEDEI  440
              ++  E E     N     E+  ++ +D I+ +E      L++ +E+    + ++I +E 
Sbjct  2284  NKSLYEKEDVTQENQLNSTEDCSEISKDVILTKEVP----LETQKEKGTDDLKEQIVEEY  2339

Query  441   RNAIEEEEKLAEMEELAVVAVAETEEVEES  470
              N+ E +EK  E ++  V++ ++  E++ES
Sbjct  2340  SNSTELQEKSTEDQKAPVISYSDPLEIDES  2369


 Score = 40.8 bits (94),  Expect = 0.004
 Identities = 62/275 (23%), Positives = 103/275 (37%), Gaps = 31/275 (11%)

Query  253   EDEVEEDRRRSRRRHVFEGLDLSEIEMKTEKKERGEEVGRMSICSPPKNALLLMRCRSDP  312
             ED+ E+    S  + V  G   SEIE + + +E    V      S  K         SD 
Sbjct  942   EDKKEQKSAESDNKIVQSG---SEIEQEKDTEETKPSVEVCEEASSEKIEYKEEVNYSDS  998

Query  313   VKVAALANRVRERQLSLNDGVYTEEEEDERRRRFELEIEDKKRIDLCEKWISGETTVETE  372
                  +   V E  +S       E+ E E      L++ D   IDL E  I+ +   E +
Sbjct  999   SNTETMVKEVCEETVS-------EKVESEEG----LKLSDSVNIDLNENEIASKVEDEEK  1047

Query  373   EVSVAVA------------EAEAEAEAEAPLPSNPAT----EEEERVKVVEDSIVEEEQE  416
             E  V V+            +A  E   E     +  T    EEE+ +      I++EE E
Sbjct  1048  EQEVYVSGKGLGDDVTSSQDATFEDIKETTTGEHVTTVAYLEEEQALNSTPKEILKEEAE  1107

Query  417   -ASKILDSFEEEIEATIMKKIEDEIRNAIEEEEKLAEMEELAVVAVAETEEVEESKEVVP  475
               S  +    E+ E+   +KIE +   ++ + E   E++        E  ++ + ++V  
Sbjct  1108  DKSTDVQEASEQDESGANEKIEQKPEESVNKNENAEEIKPSVETDEKEQVKITDDEDVTE  1167

Query  476   DCIPQNEERSEQGNREPDPSPEVVMRRSLQEETTE  510
              C   + E+ +    EP    E   +   QE+  E
Sbjct  1168  VCEETHLEKGKFEGVEPSDKDEHQEKEKEQEQEQE  1202


 Score = 40.4 bits (93),  Expect = 0.005
 Identities = 52/233 (22%), Positives = 99/233 (42%), Gaps = 39/233 (17%)

Query  335   TEEEEDERRRRFELEIEDKKRIDLCEKWISGETTVETEEVSVAVAEAEAEAEAEAPLPSN  394
             +E E++E  +  +  +E K++  L +  I+ +T  + E         E E +++ P+ S+
Sbjct  1393  SEIEQEEDTKEIKPSVETKQQELLHDDCITSQTKSQVES-------EEHEVKSDEPIQSD  1445

Query  395   PATEEEERVKVVEDSIVEEEQEASKILDSFEEEIEATIMKKIEDEIRNAIEEEEKLAEM-  453
                +E      V +  V EE  + K+   + EE++ T  +K   EI N +E+EEK  E+ 
Sbjct  1446  NGQKENVDSSPVNE--VCEETSSEKV--EYSEEVKETTNEK---EIVNKVEDEEKEQEVY  1498

Query  454   -------EELAVVAV--AETEEVEESKEVVPDC------------IPQNEERSEQGNREP  492
                    +++   +   A  E+++E+     D             +   E   E+   +P
Sbjct  1499  VSGKGLGDDVTTTSSKDATCEDIKETTVGQQDTTVAYLEEGQAIGLMPKEILMEETEEKP  1558

Query  493   DPSPEVVM---RRSLQEETTEKEKTTATPYKVLPDCLLLMMCEPKLSMEVSKE  542
               + EV     +   QEETTE E+      K + +     +C+   S +V  E
Sbjct  1559  SDAQEVACISAQTESQEETTETEQKNEESMKEVYEETTKEVCDETSSKKVESE  1611


 Score = 38.1 bits (87),  Expect = 0.024
 Identities = 45/186 (24%), Positives = 82/186 (44%), Gaps = 16/186 (9%)

Query  334   YTEEEEDERRRRFEL---EIEDKKRIDLCEKWISGETTVETEEVSVAVAEAEAEAEAEAP  390
             Y EEE+       E+   E EDK   D+ E     E+    E++     E+  + E    
Sbjct  1087  YLEEEQALNSTPKEILKEEAEDKST-DVQEASEQDESGAN-EKIEQKPEESVNKNENAEE  1144

Query  391   LPSNPATEEEERVKVVEDSIVEEEQEASKILDSFEEEIEATIMKKIEDEIRNAIEEEEKL  450
             +  +  T+E+E+VK+ +D  V E  E        E  +E    + +E   ++  +E+EK 
Sbjct  1145  IKPSVETDEKEQVKITDDEDVTEVCE--------ETHLEKGKFEGVEPSDKDEHQEKEKE  1196

Query  451   AEMEELAVVAVAETEEVEESKEVVPDCIPQNEERSEQGNREPDPSPEVVMRRSLQEETTE  510
              E E+ ++  ++E ++ ++      D     ++  E    +    PE V  R   EE TE
Sbjct  1197  QEQEQESI--ISEEDQGKDDVTFSQDA-TSIQDLPETKYDDEGKEPEFVKPREYLEEDTE  1253

Query  511   KEKTTA  516
             + K++A
Sbjct  1254  EIKSSA  1259


 Score = 38.1 bits (87),  Expect = 0.024
 Identities = 36/127 (28%), Positives = 58/127 (46%), Gaps = 5/127 (4%)

Query  364   SGETTVETEEVSV-AVAEAEAEAEAEA-PLPSNPATEEEERVKVVEDSIVEEEQEASKIL  421
             S E T ETE+ +  ++ E   E   E     S+   E E+ VK +E +  +EEQE  ++ 
Sbjct  1573  SQEETTETEQKNEESMKEVYEETTKEVCDETSSKKVESEQEVKAIE-TFKDEEQEKDQVD  1631

Query  422   DSFEEEIEATIMKKIEDEIRNAIEEEEKLAEMEELAVVAVAETEEVEESKEVVPDCIPQN  481
              S E + E  +       +   ++E+    E +E  VV   E+  VEE+ E +   I   
Sbjct  1632  MSTEGQGEDNVTSSQVAALEEDLQEKNYQEEGKEPEVVETRES--VEENIEEIESSIETK  1689

Query  482   EERSEQG  488
             E   +QG
Sbjct  1690  ENMEQQG  1696


 Score = 38.1 bits (87),  Expect = 0.024
 Identities = 58/257 (23%), Positives = 105/257 (41%), Gaps = 37/257 (14%)

Query  274   LSEIEMKTEKKERGEEVGRMSICSPPKNALLLMRCRSDPVKVAALANRVRERQLSLNDGV  333
             +SE   + E  ++ E +   SI +P        +C  D         R  E     NDG+
Sbjct  2516  ISETIEEEEITKKDEHLSHDSIENPNDTTTKEEKCFQDA------RTREIEPVEQQNDGL  2569

Query  334   YTEEEEDERRRRFELEIEDKKRIDLCEKWISGETTVETEEVSVAVAEAEAEAEAEAPLP-  392
                 +E  +      E++ ++ I      +   + V T E ++     + E+  +  +P 
Sbjct  2570  DEASKEKSKDSNETTEVKPQEDI------VPSSSLVTTTEETLKTLPLDLESVYDVKIPE  2623

Query  393   ----SNPATEEEERVKVVEDSIVEEEQEASKILDSFEEEIEATIMKKIEDEIRNAIEEEE  448
                 S  +  +E+R+     + V+EE++      S +E+ E T     +D +    + +E
Sbjct  2624  LVPKSEDSNPKEDRLTSATTTYVDEEKQTVTKEISSDEKTEQTTKIGADDSLYEKEDMKE  2683

Query  449   KLAEMEELAVVAVAETEEVEE-SKEV-----VPDCIPQNEER---SEQGNREPDPSPEVV  499
              + +  +L       TE+  E SK+V     VP  IP+ +E     EQ   E   S E  
Sbjct  2684  DVTQENQL-----NSTEDCSEMSKDVILNEEVPLNIPKEKETDDLKEQIVEEDSHSTE--  2736

Query  500   MRRSLQEETTEKEKTTA  516
                 LQE+++E +K TA
Sbjct  2737  ----LQEKSSEDQKETA  2749


 Score = 37.7 bits (86),  Expect = 0.031
 Identities = 35/133 (26%), Positives = 64/133 (48%), Gaps = 16/133 (12%)

Query  370  ETEEVSVAVAEAEAEAEAEAPLPSNPATEEEERVKVVEDSIVEEEQEASKILDSFEEEIE  429
            E EE S    E + E        S+  TE+ E  + ++ S+  E+Q + +      E+IE
Sbjct  656  EAEEKS----EQKPEEIVNKSAKSSSETEQGEDTEDIKPSVETEQQASEQYESGANEKIE  711

Query  430  AT---IMKKIED--EIRNAIE----EEEKLAEMEELAVVAVAETEEVEESKEVVPDCIPQ  480
                 I+ KIED  EI+ ++E    E+ K+ + EE  +   AET+  + + E V    P 
Sbjct  712  QNPEEIVNKIEDTEEIKPSVEIDEKEQVKITDYEEDVIEVCAETQLEKGNFEGVE---PS  768

Query  481  NEERSEQGNREPD  493
            + ++ ++  +E +
Sbjct  769  DNDKDQEKEKEQE  781


 Score = 35.8 bits (81),  Expect = 0.12
 Identities = 52/253 (21%), Positives = 104/253 (41%), Gaps = 26/253 (10%)

Query  272   LDLSEIEMKTEKKERGEEVGRMSICSPPKNALLLMRCRSDPVKVAALANRVRERQLSLND  331
             ++  E E+K+++  + +   + ++ S P N +    C     +    +  V+E   + N+
Sbjct  1429  VESEEHEVKSDEPIQSDNGQKENVDSSPVNEV----CEETSSEKVEYSEEVKE---TTNE  1481

Query  332   GVYTEEEEDERRRRFELEIEDKKRID----------LCEKWISGETTVETEEVSVAVAEA  381
                  + EDE + + E+ +  K   D           CE     ETTV  ++ +VA  E 
Sbjct  1482  KEIVNKVEDEEKEQ-EVYVSGKGLGDDVTTTSSKDATCED--IKETTVGQQDTTVAYLE-  1537

Query  382   EAEAEAEAPLPSNPATEEEERVK--VVEDSIVEEEQEASKILDSFEEEIEATIMKKIEDE  439
               E +A   +P     EE E       E + +  + E+ +     E++ E + MK++ +E
Sbjct  1538  --EGQAIGLMPKEILMEETEEKPSDAQEVACISAQTESQEETTETEQKNEES-MKEVYEE  1594

Query  440   IRNAIEEEEKLAEMEELAVVAVAETEEVEESKEVVPDCIPQNEERSEQGNREPDPSPEVV  499
                 + +E    ++E    V   ET + EE ++   D   + +      + +     E +
Sbjct  1595  TTKEVCDETSSKKVESEQEVKAIETFKDEEQEKDQVDMSTEGQGEDNVTSSQVAALEEDL  1654

Query  500   MRRSLQEETTEKE  512
               ++ QEE  E E
Sbjct  1655  QEKNYQEEGKEPE  1667


 Score = 35.4 bits (80),  Expect = 0.16
 Identities = 80/332 (24%), Positives = 135/332 (41%), Gaps = 45/332 (14%)

Query  253  EDEVEEDRRRSRRRHVFEGLDLSEIEMKTEKKERGEEVGRMSICSPPKNALLL-MRCRSD  311
            E+ V+E+R +    +V + +D    E  +EK E  EEV      +   N   L +  + +
Sbjct  424  EECVKEEREQKSEENVNKIVDE---ETSSEKVEYEEEVKHSDSSNVEINEKTLPILSKDE  480

Query  312  PVKVAALANRVRERQ-----LSLNDGVYTEEEEDERRRRFELEIEDKKRIDLCEKWISGE  366
             ++     N + + Q      S +D  Y   E   + R    E+ + + +   E    GE
Sbjct  481  DLERKQEGNTLEKDQGDDTVTSSHDATY---EGGLKEREHHSEVNEPEVVKTKES--IGE  535

Query  367  TTVE---TEEVSVAVAEAEAEAE----AEAPLPSNP-ATEEEERVKVVEDSIVEEEQEAS  418
             T E   +EE  +   E+E   +    +   L  N  A EE+E+   V      +  + +
Sbjct  536  DTEEIRTSEETILEKVESEEGLQFYDSSNIALNENEIAYEEKEQEVYVSGKGQGDGDDVT  595

Query  419  KILDSFEEEI-EATIMKKIEDEIRNAIEEEEKLAEMEELAVVAVAETE------------  465
               D+  E+I E TI +    E+ + +EE + L+ M E  +   AE +            
Sbjct  596  SPQDATCEDIKETTIDEHASTEVAH-LEEAQSLSPMPEEILKEEAEDKPSDAQEASKKCD  654

Query  466  -EVEESKEVVPDCIPQNEERS----EQGNREPD--PSPEVVMRRSLQEETTEKEKTTATP  518
             E EE  E  P+ I     +S    EQG    D  PS E   + S Q E+   EK    P
Sbjct  655  NEAEEKSEQKPEEIVNKSAKSSSETEQGEDTEDIKPSVETEQQASEQYESGANEKIEQNP  714

Query  519  YKVLPDCLLLMMCEPKLSMEVSKETWVCSTDF  550
             +++    +    E K S+E+ ++  V  TD+
Sbjct  715  EEIVNK--IEDTEEIKPSVEIDEKEQVKITDY  744


 Score = 35.0 bits (79),  Expect = 0.21
 Identities = 60/281 (21%), Positives = 114/281 (41%), Gaps = 46/281 (16%)

Query  363   ISGETTVETEEVSVAVAEAEAEA-----EAEAPLPSNPATEEEERVKVVEDSIVEEEQEA  417
             IS E T E+++V+  ++ +  +A     + E   P++ +  EE+ VK       + +  +
Sbjct  2770  ISSEETTESKQVAEHLSISSRDAVFIKEDLEVIKPTSESVIEEDEVKETNPEPKKSDITS  2829

Query  418   SKILDSFEEEIEATIMKKIEDEI----RNAIEEEEKLAEMEELAVV---AVAETEEVEES  470
               I+    E+  A   + I++++     N I+  E  +E  +  ++    V ETE+ EE 
Sbjct  2830  ENIIKYTSEKDLADEKRDIKEDVTLAPENQIDNTENQSETIKNIILTDEVVVETEKEEEK  2889

Query  471   KEV-----VPDCIPQNEERSEQGNR----------EPDPSPEVVMRRSLQEETTEKEKTT  515
              EV       D  P   +++   N+          +P P+    ++    E  TE E   
Sbjct  2890  NEVNEHVSEEDICPPELDKTSTSNQKDLDDEIEYSKPIPAGNNEVKEVKAESPTELENIQ  2949

Query  516   AT-------PYKVLPDCLL--LMMCEPKLSMEVSKE-----TWVCSTDFVRCLPGRPPAK  561
             +          K   D L+  +   E  L ME+ +E        C T     L  +    
Sbjct  2950  SAEAPDLEFEKKEKDDELISEIQTPETTLKMEMEEEHPEVTNDTCQTPVDGSLSEKKLVS  3009

Query  562   KIPPEAVGDNHHHHQPKKRIV----TAVD-SNASSRRRSID  597
              +P E +  +    Q K+ ++    T VD SN S++ R+++
Sbjct  3010  IVPLEELASSTVEDQTKELVLETDKTQVDHSNISNKDRNLE  3050


 Score = 35.0 bits (79),  Expect = 0.21
 Identities = 57/278 (21%), Positives = 112/278 (40%), Gaps = 39/278 (14%)

Query  249   VVGGEDEVEEDRRRSRRRHVFEGLDLSEI-EMKTEKKERGEEVGRMSICSPPKNALLLMR  307
             +  G +EV+E +  S      E +  +E  +++ EKKE+ +E+  +S    P+  L +  
Sbjct  2927  IPAGNNEVKEVKAESPTE--LENIQSAEAPDLEFEKKEKDDEL--ISEIQTPETTLKMEM  2982

Query  308   CRSDPVKVAALANRVRERQLSLNDGVYTEEEEDERRRRFELEIEDKKRIDLCEKWISGET  367
                 P                       E   D  +   +  + +KK + +        +
Sbjct  2983  EEEHP-----------------------EVTNDTCQTPVDGSLSEKKLVSIVPLEELASS  3019

Query  368   TVE--TEEVSVAVAEAEAEAEAEAPLPSNPATEEEERVKVVEDSIVEEEQEASKILDSFE  425
             TVE  T+E+ +   + + +    +    N    EEE  K++       E++A+K  ++  
Sbjct  3020  TVEDQTKELVLETDKTQVDHSNISNKDRNLEFIEEEFPKILVTEEKTLEEDANKEKETLS  3079

Query  426   EEIEATIMKKIEDEIRNAIEE------EEKLAEMEELAVVAVAETEEVEESKEVVPDCIP  479
             E     + K   D I +  E+      EE ++   +    +  +  EV E    V + +P
Sbjct  3080  ESQADDLTKTTSDSISSPTEQGIEVRSEESISRGYDDIHKSEEKPTEVFEIASDVAEIVP  3139

Query  480   QNEERSEQ--GNREPDPSPEVVMRRSLQEETTEKEKTT  515
             +  + SE   GN + + SP +++ ++  E TT  EK T
Sbjct  3140  EGSKVSESLPGNVQ-EASPMMLLEKNNPETTTTIEKIT  3176


 Score = 32.7 bits (73),  Expect = 1.0
 Identities = 41/178 (23%), Positives = 73/178 (41%), Gaps = 29/178 (16%)

Query  364   SGETTVETEEVSVAVAEAEAEAEAEAPL---------PSNPATEEEERVKVVEDSIVEEE  414
             S E   ETEE +    E + +     P+          S+   E EE +K +E +  +E+
Sbjct  1996  SQEEKTETEEKNKEPIEHDDDQMETPPIHSVKEVCDETSSEKVESEEGIKAIE-TFKDED  2054

Query  415   QEASKILDSFEEEIEATI----MKKIEDEIRNA-IEEEEKLAEMEELAVVAVAETEEVEE  469
             QE  ++  S E + E  +    +  +E++++    +EE K  E  E       +TEE++ 
Sbjct  2055  QEKDQVNMSAEGQGEDNVTTSQVAALEEDLQKKNYQEEGKEPEFFETRESIEEDTEEIKS  2114

Query  470   SKEVVPDCIPQNEERSEQGNREPDPSP-----------EVVMRRSLQEETTEKEKTTA  516
             S E +     + +  ++ G  E   S            E V     ++ET  KE+  A
Sbjct  2115  SVETIE---KKEDVVNDDGQTEKSESSLVKEVHEVTGLEKVESELNEDETVSKEENQA  2169


 Score = 32.0 bits (71),  Expect = 1.8
 Identities = 60/290 (21%), Positives = 112/290 (39%), Gaps = 30/290 (10%)

Query  253   EDEVEEDRRRSRRRHVFEGLDLSEIEMKTEKKERGEEVGR---MSICSPPKNAL-LLMRC  308
             E + E+     + + V E  + +E++ K+ + ++   +     + I   PK AL  +   
Sbjct  2321  ETQKEKGTDDLKEQIVEEYSNSTELQEKSTEDQKAPVISYSDPLEIDESPKQALESVCDV  2380

Query  309   RSDPVKVAALANRVRERQLSLNDGVYTEEEEDERRRR-FELEIEDKKRIDLCEKWISGET  367
             ++  V V +  ++V+E  +      YT+E   E+       E    + ++L  + +   +
Sbjct  2381  QTPEVVVDSEDSKVKEESIVSATTEYTDENNGEKEHEVIANETSSTENLELHGE-LKPMS  2439

Query  368   TVETEEVSVAVAEAEAEAEAEAP--------LPSNPATEEEERVKVVEDSIVEEEQEASK  419
              +  EE  V   + + E     P        LP     +E+      ++   E   E  +
Sbjct  2440  KMVIEEYQVKETKPQPEQSDITPENIMENVILPEKDLADEKTTTSDEKELTDEVSSELGQ  2499

Query  420   ILDSFEEEIEA----TIMKKIEDE---------IRNAIEEEEKLAEMEELAVVAVAETEE  466
                   EEI+A    TI + IE+E           ++IE        EE      A T E
Sbjct  2500  PKGQIVEEIQAGPTETISETIEEEEITKKDEHLSHDSIENPNDTTTKEEKCFQD-ARTRE  2558

Query  467   VEESKEVVPDCIPQNEERSEQGNR--EPDPSPEVVMRRSLQEETTEKEKT  514
             +E  ++        ++E+S+  N   E  P  ++V   SL   T E  KT
Sbjct  2559  IEPVEQQNDGLDEASKEKSKDSNETTEVKPQEDIVPSSSLVTTTEETLKT  2608


 Score = 32.0 bits (71),  Expect = 1.8
 Identities = 34/152 (22%), Positives = 65/152 (43%), Gaps = 6/152 (4%)

Query  347   ELEIEDKKRIDLCEKWISGETTVETEEVSVAVAEAEAEAEAEAPLPSNPATEEEERVKVV  406
             +LEI  K   D   K    +  ++T E S    + ++  +     P    + E + +   
Sbjct  3249  DLEISQKHVTDDLIKISKIQPEIQTYEGSACTVDNQSSNK-----PHLDESIERKLLTGN  3303

Query  407   EDSIVEEEQEASKILDSFEEEIEATIMKKIEDEIRN-AIEEEEKLAEMEELAVVAVAETE  465
             +D   E  +  +K L +  ++++AT     E +  + A  EE+K+   +E +  AVAE+ 
Sbjct  3304  KDVANELGEPTTKPLIAEADDLKATKSSGTESQCSSEAFGEEKKMGNEKEKSQTAVAESL  3363

Query  466   EVEESKEVVPDCIPQNEERSEQGNREPDPSPE  497
               E    +  D     EE  E+G +  + + E
Sbjct  3364  IEERETALTKDQQVDKEETGEKGTKTDEENEE  3395


>TR:A0A2J6JKJ3 A0A2J6JKJ3_LACSA Uncharacterized protein OS=Lactuca sativa OX=4236 
GN=LSAT_9X84800 PE=4 SV=1
Length=490

 Score = 50.8 bits (120),  Expect = 2e-06
 Identities = 75/297 (25%), Positives = 129/297 (43%), Gaps = 46/297 (15%)

Query  288  EEVGRMSICSPPKNALLLMRCRSDPVKVAALANRVRERQLSLNDGVYTEEEEDERRRRFE  347
            E+V ++     PK  +++   +++   V A   +V E  ++  + V TE    E +    
Sbjct  90   EDVKKVEEEETPKTEVIVEDIKTEVPAVEA-EEKVTE-PIAAEENV-TEPVASEEKVTEP  146

Query  348  LEIEDKKRIDLCEKWISGETTVETEEVSVAVAEAEAEAEAEAPLPSN----PATEEEER-  402
            +E E+K  I   E       TVE EE     AE E EA+ E     N    P+ E EE+ 
Sbjct  147  IEAEEKITITPVEAEEKAIETVEAEEKVTEPAEVE-EAKIEVMATDNETKVPSVEVEEKI  205

Query  403  -------------VKVVEDSIVEEEQEASKILDSFEEEIEATIMKK-IEDEIRNAIEEE-  447
                         V  VE++ V + +   K +++  EEI+    K  +E+ +    E+E 
Sbjct  206  TEPVNIEEKPTTEVAAVEETPVTKVESEEKKVEAISEEIKTEETKDGVEEVVPETAEKEK  265

Query  448  -------EKLAEMEELAVVAVAETEEVEESKEV-VPDCIPQNEERSEQGNREPD----PS  495
                   EK  E  E+A  AVAE  E    ++V V + +P+ E++ E     P     P+
Sbjct  266  EATADISEKTEEKTEVA-EAVAEIAEKNVDEQVSVKEAVPEVEDKKEDDPVVPKVDSVPA  324

Query  496  PEVVMRR----SLQEETTEKEKTTATPYKVLPDCLLLMMCEPKLSMEVSKETWVCST  548
             E+ M++     + E+  ++++  A     +P+       EPK+ +E +KET    T
Sbjct  325  DEIAMKKQEDSDIVEKNVDEQEVVAKDLPEIPE----TKEEPKV-VECAKETETVET  376


 Score = 44.3 bits (103),  Expect = 2e-04
 Identities = 59/235 (25%), Positives = 99/235 (42%), Gaps = 36/235 (15%)

Query  307  RCRSDPVKVAALANRVRERQLSLNDGVY-----TEEEEDERRRRFELEIEDKKRIDLCEK  361
            +  S+  KV A++  ++  +    DGV      T E+E E       + E+K  +     
Sbjct  229  KVESEEKKVEAISEEIKTEETK--DGVEEVVPETAEKEKEATADISEKTEEKTEVAEAVA  286

Query  362  WISGETTVETEEVSVAVAEAEAEAEAEAPLP---SNPATE----EEERVKVVEDSIVEEE  414
             I+ +   E   V  AV E E + E +  +P   S PA E    ++E   +VE ++ E+E
Sbjct  287  EIAEKNVDEQVSVKEAVPEVEDKKEDDPVVPKVDSVPADEIAMKKQEDSDIVEKNVDEQE  346

Query  415  ---QEASKILDSFEE--------EIEATIMKKIEDEIRNAIEEEEKLAEMEELAVVAVAE  463
               ++  +I ++ EE        E E    K++ ++    +E   K  E+E     A  E
Sbjct  347  VVAKDLPEIPETKEEPKVVECAKETETVETKEVPEDKTTVVEPINK--ELESATTDAPKE  404

Query  464  TEEVEESKEVVPDCIPQNEERSEQGNREPDPSPEVVMRRSLQEETTEKEKTTATP  518
                 E+K  V + +  NE  S    +E  P  E    +S +    E+EKTT  P
Sbjct  405  NGVANETK--VEEAVQTNETAS----KEEKPVDET---KSTESAPKEEEKTTQKP  450


 Score = 40.0 bits (92),  Expect = 0.005
 Identities = 43/170 (25%), Positives = 70/170 (41%), Gaps = 26/170 (15%)

Query  348  LEIEDKKRIDLCEKWISGETTVETEEVSVAVAEAEAEAEAEAPLPSNPATEEEERVK---  404
            + +ED K+++        E T +TE   V V + + E          PA E EE+V    
Sbjct  87   ITVEDVKKVE-------EEETPKTE---VIVEDIKTEV---------PAVEAEEKVTEPI  127

Query  405  VVEDSIVEEEQEASKILDSFEEEIEATIMK-KIEDEIRNAIEEEEKLAEMEELAVVAVAE  463
              E+++ E      K+ +  E E + TI   + E++    +E EEK+ E  E   V  A+
Sbjct  128  AAEENVTEPVASEEKVTEPIEAEEKITITPVEAEEKAIETVEAEEKVTEPAE---VEEAK  184

Query  464  TEEVEESKEVVPDCIPQNEERSEQGNREPDPSPEVVMRRSLQEETTEKEK  513
             E +    E     +   E+ +E  N E  P+ EV           E E+
Sbjct  185  IEVMATDNETKVPSVEVEEKITEPVNIEEKPTTEVAAVEETPVTKVESEE  234


 Score = 33.9 bits (76),  Expect = 0.37
 Identities = 41/176 (23%), Positives = 71/176 (40%), Gaps = 31/176 (18%)

Query  388  EAPLPSNPATEEE-------ERVKVVEDSI----VEEEQEASKILDSFEEEIEATIMKKI  436
            E  +  +PA  EE       + VK VE  +     EE +++  ++ S  E+ E     KI
Sbjct  4    EVTVADHPALHEEVSKAIDGDHVKAVEQEVETHNTEEVKDSPNVVTSLAEKEEP----KI  59

Query  437  ED-------EIRNAIEEE---EKLAEMEELAVVAVAETEEVEESKEVVPD------CIPQ  480
            ED       E+   + EE   E + E   +  V   E EE  +++ +V D       +  
Sbjct  60   EDTPSPPTVEVPVTVTEETCKETITEPITVEDVKKVEEEETPKTEVIVEDIKTEVPAVEA  119

Query  481  NEERSEQGNREPDPSPEVVMRRSLQEETTEKEKTTATPYKVLPDCLLLMMCEPKLS  536
             E+ +E    E + +  V     + E    +EK T TP +     +  +  E K++
Sbjct  120  EEKVTEPIAAEENVTEPVASEEKVTEPIEAEEKITITPVEAEEKAIETVEAEEKVT  175


>TR:A0A2J6MDY2 A0A2J6MDY2_LACSA Kinesin motor domain-containing protein OS=Lactuca 
sativa OX=4236 GN=LSAT_7X73521 PE=3 SV=1
Length=1161

 Score = 50.1 bits (118),  Expect = 5e-06
 Identities = 68/260 (26%), Positives = 104/260 (40%), Gaps = 17/260 (7%)

Query  234  AVEETSGGKRREIELVVGGEDEVEEDRRRSRRRHVFEGLDLSEIEMKTEKKERGEEVGRM  293
            A EE    K +E    +  E E EE +++       +  + ++ EM+ EK ++  E  + 
Sbjct  426  AKEEKKAAKEQER---MNKEKEKEEAKKKREEDKAAKEKERAKREMEKEKAKKQAEANKA  482

Query  294  SICSPPKNALLLMRCRSDPVKVAALANRVRERQLSLNDGVYTEEEEDERRRRFELEIEDK  353
            +           +    +  K     +  RE++L        +EEE ER       IE++
Sbjct  483  AKEQERIKREKELLALQEKAKQGEQLSLEREKELLALQEKARKEEERER-------IEEE  535

Query  354  KRIDLCEKWISGETTVETEEVSVAVAEAEAEAEAEAPLPSNPATEEEERVKVVEDSIVEE  413
            KR    E+    E   E E   +   E   E E           EEEER++  E+    E
Sbjct  536  KRAREEEE---RERQEEEERARLEEIERLEEEERLREKEERERQEEEERLREQEEKERLE  592

Query  414  EQEASKILDSFEEEIEATIMKKIEDEIRNAIEEEEKLAEMEELAVVAVAETEEVEESKEV  473
            E+E S+  +  +E +E    K+ E E     EEEE+L + EE       E  E EE    
Sbjct  593  EEERSR-NEEEKERLEEEERKRKEVERAKQEEEEERLRKEEEERAEKEKERLEKEEELRE  651

Query  474  VPDCIPQNEE---RSEQGNR  490
              +   Q EE   R EQ NR
Sbjct  652  QEERARQQEEYRKRMEQYNR  671


 Score = 48.9 bits (115),  Expect = 1e-05
 Identities = 68/289 (24%), Positives = 118/289 (41%), Gaps = 25/289 (9%)

Query  234  AVEETSGGKRREIELVVGGEDEVEEDRRRSRRRHVFEGLDLSEIEMKTEKKERGEEVGRM  293
            A EE    K +  E     +++ +E++R  + +         + E   E+K+  +E  RM
Sbjct  382  AKEEKKAAKAKAKEEKKAAKEKAKEEKRAKKEQERMN--KEQDKEKAKEEKKAAKEQERM  439

Query  294  SICSPPKNALLLMRCRSDPVKVAALANRVRERQLSLNDGVYTEEEEDERRRRFELEIEDK  353
            +     K      R      K    A R  E++ +       +  +++ R + E E+   
Sbjct  440  NK-EKEKEEAKKKREEDKAAKEKERAKREMEKEKAKKQAEANKAAKEQERIKREKEL---  495

Query  354  KRIDLCEKWISGET-TVETEEVSVAVAE-AEAEAEAEAPLPSNPATEEEERVKVVEDSI-  410
              + L EK   GE  ++E E+  +A+ E A  E E E       A EEEER +  E+   
Sbjct  496  --LALQEKAKQGEQLSLEREKELLALQEKARKEEERERIEEEKRAREEEERERQEEEERA  553

Query  411  ----VEEEQEASKILDSFEEEIEATIMKKIEDEIRNAIEEEEKLAEMEELAVVAVAETE-  465
                +E  +E  ++ +  E E +    +  E E +  +EEEE+    EE   +   E + 
Sbjct  554  RLEEIERLEEEERLREKEERERQEEEERLREQEEKERLEEEERSRNEEEKERLEEEERKR  613

Query  466  -EVEESKEVVPDCIPQNEERSEQGNREPDPSPEVVMRRSLQEETTEKEK  513
             EVE +K        Q EE       E + + +   R   +EE  E+E+
Sbjct  614  KEVERAK--------QEEEEERLRKEEEERAEKEKERLEKEEELREQEE  654


 Score = 45.1 bits (105),  Expect = 2e-04
 Identities = 55/222 (25%), Positives = 99/222 (45%), Gaps = 36/222 (16%)

Query  323  RERQLSLNDGVYTEEEEDERRRRFELEIEDKKRIDLCEKWISGETTVETEEVS-------  375
            RER+L L        EE+ER  R +  I+ +K  +L E+        E E+ +       
Sbjct  313  REREL-LEQQEKARREEEERAAREKERIKREKERELLEQQEKARKQAEAEKAAELAGIER  371

Query  376  ---VAVAEAEAE-----AEAEAPLPSNPATE---EEERVKVVEDSI--------VEEEQE  416
               +  A+A+A+     A+A+A      A E   EE+R K  ++ +         +EE++
Sbjct  372  QKELLAAKAKAKEEKKAAKAKAKEEKKAAKEKAKEEKRAKKEQERMNKEQDKEKAKEEKK  431

Query  417  ASKILDSFEEEIEATIMKKIEDEIRNAIEEEEKLAEMEE-------LAVVAVAETEEVEE  469
            A+K  +   +E E    KK  +E + A E+E    EME+        A  A  E E ++ 
Sbjct  432  AAKEQERMNKEKEKEEAKKKREEDKAAKEKERAKREMEKEKAKKQAEANKAAKEQERIKR  491

Query  470  SKEVVPDCIPQNEERSEQGNREPDPSPEVVMRRSLQEETTEK  511
             KE++   + +  ++ EQ + E +     +  ++ +EE  E+
Sbjct  492  EKELL--ALQEKAKQGEQLSLEREKELLALQEKARKEEERER  531


 Score = 40.4 bits (93),  Expect = 0.004
 Identities = 34/132 (26%), Positives = 63/132 (48%), Gaps = 5/132 (4%)

Query  360  EKWISGETTVETEEVSVAVAEAEAEAEAEAPLPSNPATEEEERVKVVEDSIVEEEQEASK  419
            EK ++ ET     E     ++ +  +  E+  P   A +E+ER+   ++ +   +++A +
Sbjct  235  EKRLAKETRKLNGEDDETNSDEDDLSAGESSSPDYEAVKEQERINREKEMLELLKEKARR  294

Query  420  ILDSFEEEIEATIMKKIEDEIRNAIEEEEKLAEMEELAVVAVAETEEVEESKEVVPDCIP  479
             L+  EEE  A   ++I  E R  +E++EK    EE    A  E E ++  KE   + + 
Sbjct  295  QLEEEEEERAAKEQERINRE-RELLEQQEKARREEEER--AAREKERIKREKE--RELLE  349

Query  480  QNEERSEQGNRE  491
            Q E+  +Q   E
Sbjct  350  QQEKARKQAEAE  361


 Score = 37.0 bits (84),  Expect = 0.049
 Identities = 42/184 (23%), Positives = 78/184 (42%), Gaps = 12/184 (7%)

Query  341  ERRRRFELEIE-------DKKRIDLCEKWISGETTVETEEVSVAVAEAE---AEAEAEAP  390
            E+ RR +LE E       +++RI+   + +  +     EE   A  E E    E E E  
Sbjct  290  EKARR-QLEEEEEERAAKEQERINRERELLEQQEKARREEEERAAREKERIKREKERELL  348

Query  391  LPSNPATEEEERVKVVEDSIVEEEQEASKILDSFEEEIEATIMK-KIEDEIRNAIEEEEK  449
                 A ++ E  K  E + +E ++E        +EE +A   K K E +      +EEK
Sbjct  349  EQQEKARKQAEAEKAAELAGIERQKELLAAKAKAKEEKKAAKAKAKEEKKAAKEKAKEEK  408

Query  450  LAEMEELAVVAVAETEEVEESKEVVPDCIPQNEERSEQGNREPDPSPEVVMRRSLQEETT  509
             A+ E+  +    + E+ +E K+   +    N+E+ ++  ++     +    +   +   
Sbjct  409  RAKKEQERMNKEQDKEKAKEEKKAAKEQERMNKEKEKEEAKKKREEDKAAKEKERAKREM  468

Query  510  EKEK  513
            EKEK
Sbjct  469  EKEK  472


 Score = 36.6 bits (83),  Expect = 0.065
 Identities = 37/178 (21%), Positives = 76/178 (43%), Gaps = 0/178 (0%)

Query  336  EEEEDERRRRFELEIEDKKRIDLCEKWISGETTVETEEVSVAVAEAEAEAEAEAPLPSNP  395
            +E+E   R +  LE+  +K     E+        E E ++      E + +A        
Sbjct  273  KEQERINREKEMLELLKEKARRQLEEEEEERAAKEQERINRERELLEQQEKARREEEERA  332

Query  396  ATEEEERVKVVEDSIVEEEQEASKILDSFEEEIEATIMKKIEDEIRNAIEEEEKLAEMEE  455
            A E+E   +  E  ++E++++A K  ++ +    A I ++ E     A  +EEK A   +
Sbjct  333  AREKERIKREKERELLEQQEKARKQAEAEKAAELAGIERQKELLAAKAKAKEEKKAAKAK  392

Query  456  LAVVAVAETEEVEESKEVVPDCIPQNEERSEQGNREPDPSPEVVMRRSLQEETTEKEK  513
                  A  E+ +E K    +    N+E+ ++  +E   + +   R + ++E  E +K
Sbjct  393  AKEEKKAAKEKAKEEKRAKKEQERMNKEQDKEKAKEEKKAAKEQERMNKEKEKEEAKK  450


>TR:A0A2J6KYH1 A0A2J6KYH1_LACSA Cupin type-1 domain-containing protein OS=Lactuca 
sativa OX=4236 GN=LSAT_3X78340 PE=4 SV=1
Length=725

 Score = 49.7 bits (117),  Expect = 5e-06
 Identities = 45/176 (26%), Positives = 72/176 (41%), Gaps = 2/176 (1%)

Query  338  EEDERRRRFELEIEDKKRIDLCEKWISGETTVETEEVSVAVAEAEAEAEAEAPLPSNPAT  397
            EE+ER    E+E E ++     E+  + E   E ++        E E EA+         
Sbjct  439  EEEERLMEEEIEREKEEERKKEEEEKAREEEEERKKEEEEAKRREEEEEAKRQEEEERRE  498

Query  398  EEEERVKVVEDSIVEEEQEASKILDSFEEEIEATIMKKIEDEIRNAIEEEEKLAEMEELA  457
            +EE R +  E++   EE+  +K  +  E   +    K+ E+E R   +EEE   + EE A
Sbjct  499  QEEARKREEEEAKRREEEAEAKRREEEERREQEEARKREEEEARR--QEEEARKQQEEEA  556

Query  458  VVAVAETEEVEESKEVVPDCIPQNEERSEQGNREPDPSPEVVMRRSLQEETTEKEK  513
                 E E   + +E       + E R  Q   E     E   RR  +EE   K++
Sbjct  557  RRRQEEEEAARQQEEEAAARRQEEEARRRQEEEEAARRQEEEARRRQEEEAARKQQ  612


 Score = 48.9 bits (115),  Expect = 9e-06
 Identities = 52/193 (27%), Positives = 74/193 (38%), Gaps = 14/193 (7%)

Query  321  RVRERQLSLNDGVYTEEEEDERRRRFELEIEDKKRIDLCEKWISGETTVETEEVSVAVAE  380
            R +E +    +     EEE+ER++    E E+ KR +  E     E   + EE      E
Sbjct  451  REKEEERKKEEEEKAREEEEERKK----EEEEAKRREEEE-----EAKRQEEEERREQEE  501

Query  381  AEAEAEAEAPLPSNPATEEEERVKVVEDSIVEEEQEASKILDSFEEEIEATIMKKIEDEI  440
            A    E EA        EEE   K  E+    E++EA K  +      E    K+ E+E 
Sbjct  502  ARKREEEEAK-----RREEEAEAKRREEEERREQEEARKREEEEARRQEEEARKQQEEEA  556

Query  441  RNAIEEEEKLAEMEELAVVAVAETEEVEESKEVVPDCIPQNEERSEQGNREPDPSPEVVM  500
            R   EEEE   + EE A     E E     +E       + E R  Q         E   
Sbjct  557  RRRQEEEEAARQQEEEAAARRQEEEARRRQEEEEAARRQEEEARRRQEEEAARKQQEEEA  616

Query  501  RRSLQEETTEKEK  513
            RR  +EE   +++
Sbjct  617  RRRQEEEAARQQE  629


 Score = 47.8 bits (112),  Expect = 2e-05
 Identities = 63/267 (24%), Positives = 94/267 (35%), Gaps = 45/267 (17%)

Query  253  EDEVEEDRRRSRRRHVFEGLDLSEIEMKTEKKE--RGEEVGRMSICSPPKNALLLMRCRS  310
            E+E+E ++   R++   E     E E K E++E  R EE                     
Sbjct  446  EEEIEREKEEERKKEEEEKAREEEEERKKEEEEAKRREEEEE------------------  487

Query  311  DPVKVAALANRVRERQLSLNDGVYTEEEEDERRRRFELEIEDKKRIDLCEKWISGETTVE  370
                    A R  E +    +     EEE+ +RR  E E E K+R +   +        E
Sbjct  488  --------AKRQEEEERREQEEARKREEEEAKRR--EEEAEAKRREEEERREQEEARKRE  537

Query  371  TEEVSVAVAEAEAEAEAEAPLPSNPATEEEERVKVVEDSIVEEEQEASKILDSFEEEI--  428
             EE      EA  + E EA        EEEE  +  E+      QE        EEE   
Sbjct  538  EEEARRQEEEARKQQEEEA----RRRQEEEEAARQQEEEAAARRQEEEARRRQEEEEAAR  593

Query  429  --EATIMKKIEDEIRNAIEEEEKLAEMEELAVVAVAETEEVEESKEVVPDCIPQNEERSE  486
              E    ++ E+E     +EEE     EE A     E  + +E +           ++ E
Sbjct  594  RQEEEARRRQEEEAARKQQEEEARRRQEEEAARQQEEARKQQEEEAA-------RRQKEE  646

Query  487  QGNREPDPSPEVVMRRSLQEETTEKEK  513
            +  R      E   RR  +EE   +E+
Sbjct  647  EAARRRQQQEEEARRRQQEEEARRREE  673


 Score = 43.1 bits (100),  Expect = 6e-04
 Identities = 38/120 (32%), Positives = 55/120 (46%), Gaps = 11/120 (9%)

Query  398  EEEERVKVVEDSIVEEEQEASKILDSFEEEIEATIMKKIEDEIRNAIEEEE-KLAEMEEL  456
            EEEER+  +E+ I  E++E  K  +  +   E    KK E+E +   EEEE K  E EE 
Sbjct  439  EEEERL--MEEEIEREKEEERKKEEEEKAREEEEERKKEEEEAKRREEEEEAKRQEEEER  496

Query  457  AVVAVAETEEVEESKEVVPDCIPQNEERSEQGNREPDPSPEVVMRRSLQEETTEKEKTTA  516
                 A   E EE+K        + EE +E   RE +   E    R  +EE   +++  A
Sbjct  497  REQEEARKREEEEAK--------RREEEAEAKRREEEERREQEEARKREEEEARRQEEEA  548


 Score = 42.7 bits (99),  Expect = 8e-04
 Identities = 46/152 (30%), Positives = 65/152 (43%), Gaps = 22/152 (14%)

Query  367  TTVETEEVSVAVAEAEAEAEAEAPLPSNPATEEEERVKVVEDSIVEEEQEASKILDSFEE  426
            T+   EE  +   E E E E E         EEEE+ +  E+   +EE+EA +     EE
Sbjct  435  TSCAEEEERLMEEEIEREKEEERK------KEEEEKAREEEEERKKEEEEAKRR----EE  484

Query  427  EIEATIMKKIEDEIRNAIEE-----EEKLAEMEELAVVAVAETEEVEESKEVVPDCIPQN  481
            E EA   K+ E+E R   EE     EE+    EE A     E EE  E +E       + 
Sbjct  485  EEEA---KRQEEEERREQEEARKREEEEAKRREEEAEAKRREEEERREQEE----ARKRE  537

Query  482  EERSEQGNREPDPSPEVVMRRSLQEETTEKEK  513
            EE + +   E     E   RR  +EE   +++
Sbjct  538  EEEARRQEEEARKQQEEEARRRQEEEEAARQQ  569


 Score = 42.4 bits (98),  Expect = 0.001
 Identities = 50/234 (21%), Positives = 93/234 (40%), Gaps = 13/234 (6%)

Query  236  EETSGGKRREIELVVGGEDEVEEDRRRSRRRHVFEGLDLSEIEMKTEKKE---RGEEVGR  292
            E+    K+ E E     E+E +++   ++RR   E     E E + E++E   R EE  +
Sbjct  452  EKEEERKKEEEEKAREEEEERKKEEEEAKRREEEEEAKRQEEEERREQEEARKREEEEAK  511

Query  293  MSICSPPKNALLLMRCRSDPVKVAALANRVRERQLSLNDGVYTEEEEDERRRRFELEIED  352
                   +      R   +  +    A +  E +    +    +++E+E RRR E E   
Sbjct  512  RR-----EEEAEAKRREEEERREQEEARKREEEEARRQEEEARKQQEEEARRRQEEEEAA  566

Query  353  KKRIDLCEKWISGETTVETEEVSVAVAEAEAEAEAEAPLPSNPATEEEERVKVVEDSIVE  412
            +++ +        E     +E   A    E EA       +    +EEE  +  E+    
Sbjct  567  RQQEEEAAARRQEEEARRRQEEEEAARRQEEEARRRQEEEAARKQQEEEARRRQEEEAAR  626

Query  413  EEQEASKILDSFEEEIEATIMKKIEDEIRNAIEEEEKLAEMEELAVVAVAETEE  466
            +++EA K     ++E EA   +K E+  R   ++EE+    ++       E EE
Sbjct  627  QQEEARK-----QQEEEAARRQKEEEAARRRQQQEEEARRRQQEEEARRREEEE  675


 Score = 33.5 bits (75),  Expect = 0.53
 Identities = 35/119 (29%), Positives = 52/119 (44%), Gaps = 16/119 (13%)

Query  399  EEERVKVVEDSIVEEEQEASKILDSFEEEIEATIMKKIEDEIRNAIEEEEKLAEMEELAV  458
            + E + V   S  EEE+         EEEIE    ++ E+E +   EEEEK  E EE   
Sbjct  426  QREAIIVECTSCAEEEERL------MEEEIE----REKEEERKK--EEEEKAREEEEERK  473

Query  459  VAVAETEEVEESKEVVPDCIPQNEERSEQGNREPDPS----PEVVMRRSLQEETTEKEK  513
                E +  EE +E       +  E+ E   RE + +     E   +R  +EE  E+E+
Sbjct  474  KEEEEAKRREEEEEAKRQEEEERREQEEARKREEEEAKRREEEAEAKRREEEERREQEE  532


>TR:A0A2J6K5M0 A0A2J6K5M0_LACSA Tudor domain-containing protein OS=Lactuca sativa 
OX=4236 GN=LSAT_4X63920 PE=4 SV=1
Length=1915

 Score = 49.3 bits (116),  Expect = 9e-06
 Identities = 43/188 (23%), Positives = 88/188 (47%), Gaps = 3/188 (2%)

Query  327   LSLNDGVYTEEEEDERRRRFELEIEDKKRIDLCEKWISGETTVETEEVSVAVAEAEAEAE  386
             L+L D +YT  ++ E  + +E + ++ + ++  ++ I      E +E        + E +
Sbjct  1067  LTLPDELYTPHKKKEEEKEYENKEDEIEEVNKEDETIEEINKAEKKEDEKIEENNKDEKK  1126

Query  387   AEAPLPSNPATEEEERVKVVEDSIVEEEQEASKIL--DSFEEEIEATIMKKIED-EIRNA  443
              E     +   EEE + +  E+  +EEE++  + +  DS +E+ E  I K+ E  E  N 
Sbjct  1127  EEEVNKEDEKMEEENKDEKEEEVNLEEEKKEDEKMEEDSKDEKKEEAINKEDEKMEEDNK  1186

Query  444   IEEEEKLAEMEELAVVAVAETEEVEESKEVVPDCIPQNEERSEQGNREPDPSPEVVMRRS  503
              E +E+++  EE       E +  E+ KE +     + EE S++  +  + + +  M   
Sbjct  1187  DETKEEVSNKEEENKDEKMEVDNKEQKKEEINKEDEKKEETSKEDEKMEEDNKDEKMEEG  1246

Query  504   LQEETTEK  511
              + ET E+
Sbjct  1247  SKHETKEE  1254


 Score = 43.5 bits (101),  Expect = 5e-04
 Identities = 47/214 (22%), Positives = 88/214 (41%), Gaps = 27/214 (13%)

Query  323   RERQLSLNDGVYTEEEEDERRRRFELEIEDKKRIDLCEKWISGETTVET-----------  371
             +E +++  D    EE +DE+     LE E+KK  +  E+    E   E            
Sbjct  1126  KEEEVNKEDEKMEEENKDEKEEEVNLE-EEKKEDEKMEEDSKDEKKEEAINKEDEKMEED  1184

Query  372   --EEVSVAVAEAEAEAEAEAPLPSNPATEEEERVKV--------VEDSIVEEEQEASKIL  421
               +E    V+  E E + E     N   ++EE  K          ED  +EE+ +  K+ 
Sbjct  1185  NKDETKEEVSNKEEENKDEKMEVDNKEQKKEEINKEDEKKEETSKEDEKMEEDNKDEKME  1244

Query  422   DSFEEEIEATIMKKIEDEIRNAIEEEEKLAEMEELAVVAVAETEEVEESK--EVVPDCIP  479
             +  + E +   + K ++++    ++E+K    E +      E E++EE    E   + I 
Sbjct  1245  EGSKHETKEEAINKEDEKMEEDSKDEKK---EEVINKEEKKEDEKMEEGSKHETKEEAIN  1301

Query  480   QNEERSEQGNREPDPSPEVVMRRSLQEETTEKEK  513
             + +E+ E+ N++     E+       EE  + EK
Sbjct  1302  KEDEKMEEDNKDEKKEEEINKEDEKMEEDDKGEK  1335


 Score = 37.4 bits (85),  Expect = 0.039
 Identities = 59/286 (21%), Positives = 124/286 (43%), Gaps = 15/286 (5%)

Query  235   VEETSGGKRREIELVVGGEDEVEEDRRRSRRRHVFEGLDLSEIEMKTEKKERGEEVGRMS  294
             +EE +  +++E E  V  EDE  E+  +  +    E ++L E + + EK E   +  +  
Sbjct  1117  IEENNKDEKKEEE--VNKEDEKMEEENKDEKE---EEVNLEEEKKEDEKMEEDSKDEKKE  1171

Query  295   ICSPPKNALLLMRCRSDPVK-VAALANRVRERQLSLNDGVYTEEE---EDERRRRFELEI  350
                  ++  +    + +  + V+      ++ ++ +++    +EE   EDE++     E 
Sbjct  1172  EAINKEDEKMEEDNKDETKEEVSNKEEENKDEKMEVDNKEQKKEEINKEDEKKEETSKED  1231

Query  351   EDKKRIDLCEKWISGETTVETEEVSVAVAEAEAEAEAEAPLPSNPATEEEERV--KVVED  408
             E  +  +  EK   G    ET+E ++   + + E +++         +EE++   K+ E 
Sbjct  1232  EKMEEDNKDEKMEEGSKH-ETKEEAINKEDEKMEEDSKDEKKEEVINKEEKKEDEKMEEG  1290

Query  409   SIVEEEQEASKILDSFEEEIEATIMKKIEDEIRNAIEEEEKLAEMEELAVVAVAETEEVE  468
             S  E ++EA    D   EE      +K E+EI    E+ E+  + E+       E +++E
Sbjct  1291  SKHETKEEAINKEDEKMEEDNKD--EKKEEEINKEDEKMEEDDKGEKKVENINKEDQKIE  1348

Query  469   E-SKEVVPDCIPQNEERSEQGNREPDPSPEVVMRRSLQEETTEKEK  513
             E  K+   +     +E+ E   +E +   E       ++E  + EK
Sbjct  1349  EDKKDENKEHKKIEDEKKEDKTKEDEKIEEDNKDEKKEDENKDDEK  1394


 Score = 36.6 bits (83),  Expect = 0.068
 Identities = 35/163 (21%), Positives = 76/163 (47%), Gaps = 17/163 (10%)

Query  336   EEEEDERRRRFELEIEDKKRIDLCEKWISGETTVETEEVSVAVAEAEAEAEAEAPLPSNP  395
             EE  ++   + E + +D+K+ ++  K    E   + EE S    + EA  + +  +  + 
Sbjct  1253  EEAINKEDEKMEEDSKDEKKEEVINKEEKKEDE-KMEEGSKHETKEEAINKEDEKMEEDN  1311

Query  396   ATEEEERVKVVEDSIVEEEQEASKILDSFEEEIEATIMKKIEDEIRNAIEEEEKLAEMEE  455
               E++E     ED  +EE+ +  K +++  +E +     KIE++ ++  +E +K+   +E
Sbjct  1312  KDEKKEEEINKEDEKMEEDDKGEKKVENINKEDQ-----KIEEDKKDENKEHKKIE--DE  1364

Query  456   LAVVAVAETEEVEESKEVVPDCIPQNEERSEQGNREPDPSPEV  498
                    E E++EE  +         +E+ E  N++ +   EV
Sbjct  1365  KKEDKTKEDEKIEEDNK---------DEKKEDENKDDEKKEEV  1398


 Score = 35.4 bits (80),  Expect = 0.15
 Identities = 37/132 (28%), Positives = 61/132 (46%), Gaps = 19/132 (14%)

Query  384   EAEAEAPLPSNPATEEEERVKVVEDSIVEEEQEASKILDSFEEEIEATIMKKIEDEIRNA  443
             E E E     +   EE  + +  ED  +EE  +  K  +   +E E     K+E+E ++ 
Sbjct  1090  EDEIEEVNKEDETIEEINKAEKKEDEKIEENNKDEKKEEEVNKEDE-----KMEEENKDE  1144

Query  444   IEEEEKLAEMEELAVVAVAETEEVEESK--EVVPDCIPQNEERSEQGNREPDPSPEVVMR  501
              EEE  L E ++       E E++EE    E   + I + +E+ E+ N+  D + E V  
Sbjct  1145  KEEEVNLEEEKK-------EDEKMEEDSKDEKKEEAINKEDEKMEEDNK--DETKEEV--  1193

Query  502   RSLQEETTEKEK  513
              S +EE  + EK
Sbjct  1194  -SNKEEENKDEK  1204


 Score = 34.7 bits (78),  Expect = 0.26
 Identities = 55/248 (22%), Positives = 100/248 (40%), Gaps = 23/248 (9%)

Query  235   VEETSGGKRREIELVVGGEDEVEEDRRRSRRRHVFEGLDLS-----EIEMKTEKKER-GE  288
             +EE S  +++E E +   ++++EED +   +  V    + +     E++ K +KKE   +
Sbjct  1161  MEEDSKDEKKE-EAINKEDEKMEEDNKDETKEEVSNKEEENKDEKMEVDNKEQKKEEINK  1219

Query  289   EVGRMSICSPPKNALLLMRCRSDPVKVAALANRVRERQLSLNDGVYTEEEEDERRRRFEL  348
             E  +    S  K    +     D        +  +E  ++  D    E+ +DE++    +
Sbjct  1220  EDEKKEETS--KEDEKMEEDNKDEKMEEGSKHETKEEAINKEDEKMEEDSKDEKKEEV-I  1276

Query  349   EIEDKKRIDLCEKWISGETTVET---EEVSVAVAEAEAEAEAEAPLPSNPATEEEERVKV  405
               E+KK  +  E+    ET  E    E+  +     + + E E         E+++  K 
Sbjct  1277  NKEEKKEDEKMEEGSKHETKEEAINKEDEKMEEDNKDEKKEEEINKEDEKMEEDDKGEKK  1336

Query  406   VE-----DSIVEEEQ-----EASKILDSFEEEIEATIMKKIEDEIRNAIEEEEKLAEMEE  455
             VE     D  +EE++     E  KI D  +E+      K  ED      E+E K  E +E
Sbjct  1337  VENINKEDQKIEEDKKDENKEHKKIEDEKKEDKTKEDEKIEEDNKDEKKEDENKDDEKKE  1396

Query  456   LAVVAVAE  463
                  V E
Sbjct  1397  EVSTEVTE  1404


 Score = 32.0 bits (71),  Expect = 1.8
 Identities = 57/281 (20%), Positives = 101/281 (36%), Gaps = 53/281 (19%)

Query  240   GGKRREIELVVGGEDE-VEEDRRRSRRRHVFEGLDLSEIEMKTEKKERGEEVGRMSICSP  298
             G K    E  +  EDE +EED +  ++  V       E + + EK E G +         
Sbjct  1246  GSKHETKEEAINKEDEKMEEDSKDEKKEEVIN----KEEKKEDEKMEEGSK---------  1292

Query  299   PKNALLLMRCRSDPVKVAALANRVRERQLSLNDGVYTEEEEDERRRRFELEIEDKKRIDL  358
                                  +  +E  ++  D    E+ +DE++   E+  ED+K    
Sbjct  1293  ---------------------HETKEEAINKEDEKMEEDNKDEKKEE-EINKEDEKM---  1327

Query  359   CEKWISGETTVETEEVSVAVAEAEAEAEAEAPLPSNPATEEEERVKVVEDSIVEEEQEAS  418
              E+   GE  VE         E + + E +         +E++  K  ED  +EE+ +  
Sbjct  1328  -EEDDKGEKKVENINKEDQKIEEDKKDENKE---HKKIEDEKKEDKTKEDEKIEEDNKDE  1383

Query  419   KILDSFEEEIEATIMKKIEDEIRNAIEEEEKLAEMEELAVVAVAETEEVEESKEVVPDCI  478
             K  D  +++ +   +     E R  + +E   A  E   + A           +++ D  
Sbjct  1384  KKEDENKDDEKKEEVSTEVTEGRTWLADESVFAHFESFILEANGNISSKVNEDDIMKD--  1441

Query  479   PQNEERSEQGNREPDPSPEVVMRRSLQEETTEKE-KTTATP  518
                   SE    E  P  +V+ R   +   + KE K  +TP
Sbjct  1442  ------SETDGNE-IPLGKVLKRLKAKGSKSRKEVKNGSTP  1475


 Score = 30.0 bits (66),  Expect = 6.8
 Identities = 36/115 (31%), Positives = 49/115 (43%), Gaps = 18/115 (16%)

Query  398   EEEERVKVVEDSIVEEEQEASKILDSFEEEIEATIMKKIEDEIRNAIEEEEKLAEMEELA  457
             EEE+  +  ED I E  +E   I     EEI     +K EDE    IEE  K  + EE  
Sbjct  1081  EEEKEYENKEDEIEEVNKEDETI-----EEINKA--EKKEDE---KIEENNKDEKKEE--  1128

Query  458   VVAVAETEEVEESKEVVPDCIPQNEERSEQGNREPDPSPEVVMRRSLQEETTEKE  512
              V   + +  EE+K+   + +   EE+ E    E D   E       +EE   KE
Sbjct  1129  EVNKEDEKMEEENKDEKEEEVNLEEEKKEDEKMEEDSKDE------KKEEAINKE  1177


>TR:A0A2J6KMT9 A0A2J6KMT9_LACSA MBD domain-containing protein OS=Lactuca sativa 
OX=4236 GN=LSAT_8X59200 PE=4 SV=1
Length=377

 Score = 47.8 bits (112),  Expect = 1e-05
 Identities = 43/185 (23%), Positives = 81/185 (44%), Gaps = 16/185 (9%)

Query  349  EIEDKKRIDLCEKWISGETTVETEEVSVAVAEAEAEAEAEAPLPSNPATEEEERVKVVED  408
            E E+KK     EK ++ +   + ++ +  V + E+E +  AP+      EE+E+    E+
Sbjct  132  EAEEKKEEAPPEKAVAEDNEKQEKDENAPVEDKESETDKNAPV-----VEEKEKDAPPEN  186

Query  409  SIVEEEQEASKILDSFEEEIEATIMKKIEDEIRNAIEEEEKLAEMEELAVVAVAETEE--  466
            S+VEE+ +++  +   EE+ E     + E+ I    E++EK     E  +V   + EE  
Sbjct  187  SVVEEDDKSAPEIPIVEEKQEEKNAPESENPIVEDNEKQEKDKNAPEDPIVEEKQEEEEK  246

Query  467  ---------VEESKEVVPDCIPQNEERSEQGNREPDPSPEVVMRRSLQEETTEKEKTTAT  517
                     VEE+++ V D I   E   +    E +   + +        + E+ K  A 
Sbjct  247  TAPESENPVVEENEKQVKDSIAPVETEKDDDKHEVESKVDELCEIPKMPPSEEELKEKAA  306

Query  518  PYKVL  522
               V+
Sbjct  307  DVNVI  311


 Score = 42.0 bits (97),  Expect = 0.001
 Identities = 40/161 (25%), Positives = 69/161 (43%), Gaps = 14/161 (9%)

Query  353  KKRIDLCEKWISGETTVETEEVSVAVAEAEAEAEAEAPLPSNPATEEEERVKVVEDSIVE  412
            KK     +K    +   ++EE +  V   EAE + E   P     E+ E+ +  E++ VE
Sbjct  103  KKSSSASKKDKKDKNAPQSEEETADVEMQEAEEKKEEAPPEKAVAEDNEKQEKDENAPVE  162

Query  413  E-EQEASKILDSFEEEIEATIMKKIEDEIRNAIEEEEKLAEMEELAVVAVAETEEVEESK  471
            + E E  K     EE+      +K      + +EE++K A      +  V E +E + + 
Sbjct  163  DKESETDKNAPVVEEK------EKDAPPENSVVEEDDKSAP----EIPIVEEKQEEKNAP  212

Query  472  EVVPDCIPQNEERSEQGNREPDPSPEVVMRRSLQEETTEKE  512
            E     +  NE++ +  N   DP   +V  +  +EE T  E
Sbjct  213  ESENPIVEDNEKQEKDKNAPEDP---IVEEKQEEEEKTAPE  250


 Score = 33.1 bits (74),  Expect = 0.59
 Identities = 41/215 (19%), Positives = 89/215 (41%), Gaps = 26/215 (12%)

Query  253  EDEVEEDRRRSRRRHVFEGLDLSEIEMKTEKKERGEEVGRMSICSPPKNALLLMRCRSDP  312
            E  V ED  +  +    E   + + E +T+K     E       +PP+N+++    +S P
Sbjct  143  EKAVAEDNEKQEKD---ENAPVEDKESETDKNAPVVEEKEKD--APPENSVVEEDDKSAP  197

Query  313  VKVAALANRVRERQLSLNDGVYTEEEEDERRRRFELE---IEDKKRIDLCEKWISGETTV  369
             ++  +  +  E+    ++    E+ E + + +   E   +E+K+  +      S    V
Sbjct  198  -EIPIVEEKQEEKNAPESENPIVEDNEKQEKDKNAPEDPIVEEKQEEEEKTAPESENPVV  256

Query  370  ETEEVSVAVAEAEAEAEAE-------------APLPSNPATEEEERVKVVEDSIVE--EE  414
            E  E  V  + A  E E +               +P  P +EEE + K  + +++E  + 
Sbjct  257  EENEKQVKDSIAPVETEKDDDKHEVESKVDELCEIPKMPPSEEELKEKAADVNVIEANDN  316

Query  415  QEASKILDSFEEEIEATIMKKIEDEIRNAIEEEEK  449
                 ++  +++++E  + K   + I+   EE +K
Sbjct  317  NNGEAMVAEYQDKVENDVAK--GETIQEKAEEGQK  349


>TR:A0A2J6JYU0 A0A2J6JYU0_LACSA Uncharacterized protein OS=Lactuca sativa OX=4236 
GN=LSAT_2X5961 PE=3 SV=1
Length=813

 Score = 47.4 bits (111),  Expect = 3e-05
 Identities = 73/313 (23%), Positives = 135/313 (43%), Gaps = 51/313 (16%)

Query  253  EDEVEEDRRRSRRRHVFEGLDLSEIEMKTEK-KERGEEVGRMSICSPPKNALLLMRCRSD  311
            E E E D ++   +  F+  +L+E + K EK KE+ E                   C  +
Sbjct  223  EKEYEADYKKEEHKEKFKE-ELAEAKYKVEKIKEKIE-------------------CEVE  262

Query  312  PVKVAALANRVRERQLSLNDGVYTEEEEDERRRRFELEI-EDKKRIDLCEKWISGETTVE  370
              K     ++++E++   +   Y +EE+ E+   F+ E+ E K +++  ++ I  E    
Sbjct  263  EAK-----HKIKEKEYEAD---YKKEEQKEK---FKEELAEAKYKVEEIKEKIECEVEEA  311

Query  371  TEEVSVAVAEAEAEAEAEAPLPSNPATEEEERVKVVEDSIVEEEQEASKILDSFEEEIEA  430
             E++     EAE + E           E + +++  +D+I   + +  +I +  EE+IE 
Sbjct  312  KEKIKEKEYEAEYKKEEHKEKLKKEVEEAKYKIEEFKDNI---DYKVEEIKEKIEEKIE-  367

Query  431  TIMKKIEDEIRNAIE-----EEEKLAEMEELAVVAVAETEE----VEESKEVVPDCIPQN  481
             I +K+E E+  A E     E E   + EE       E EE    +EE KE +   I + 
Sbjct  368  EIKEKVEYEVEEAKEKHKEKEYESKHKKEERKEKLKEEVEEAKYKIEELKEKIEHKIEEV  427

Query  482  EERSEQGNREPDPSPEVVMRRSLQEETTEKEKTTATPYK--VLPDCLLLMMCEPKLSMEV  539
            +E+ ++   E +   E  +  + ++    KEK   + YK     + L   + E K  +E 
Sbjct  428  KEKIDEKVEEIEHKVECEVEEAKEK---HKEKKYESEYKKEERKEKLKEEVEEAKYKIEE  484

Query  540  SKETWVCSTDFVR  552
             KE   C  + V+
Sbjct  485  LKEKVECEVEEVK  497


 Score = 45.1 bits (105),  Expect = 2e-04
 Identities = 42/192 (22%), Positives = 88/192 (46%), Gaps = 14/192 (7%)

Query  335  TEEEEDERRRRFELEIEDKK-RIDLCEKWISGETTVETEEVSVAVAEAEAEAEAEAPLPS  393
            +E +++ER+ + + E+E+ K +I+  ++ +  E      ++   V E E + E E     
Sbjct  460  SEYKKEERKEKLKEEVEEAKYKIEELKEKVECEVEEVKNKIEEKVKEIEEKVECEIEEAK  519

Query  394  NPATEEE--------ERVKVVEDSIVEEEQEASKILDSFEEEIEATIMKKIEDEIRNAIE  445
                E+E        ER + +++ I E + +  +I +  E E+E    K  E E     +
Sbjct  520  EKHKEKEYESEYKKEERKEKLKEEIEEAKYKIEEIKEKIECEVEEAKEKIKEKEYEVEYK  579

Query  446  EEEKLAEMEELAVVAVAETEEVEESKEVVPDCIPQN-----EERSEQGNREPDPSPEVVM  500
            +EE   +++E    A  + EE++E+ E   + I +      EE  E+   E + + E + 
Sbjct  580  KEEHKEKIKEEVKEAKYKIEELKENVECKVEEIEEKIEEKIEEIKEKVECEVEEAKEKIK  639

Query  501  RRSLQEETTEKE  512
             +  + E  ++E
Sbjct  640  EKEYEAEYKKEE  651


 Score = 43.9 bits (102),  Expect = 3e-04
 Identities = 55/233 (24%), Positives = 102/233 (44%), Gaps = 18/233 (8%)

Query  320  NRVRERQLSLNDGVYTEEEE-DERRRRFELEIED-KKRIDLCEKWISGETTVETEEVSVA  377
            ++  ER+  L + V   + + +E + + E +IE+ K++ID   + I  +   E EE    
Sbjct  393  HKKEERKEKLKEEVEEAKYKIEELKEKIEHKIEEVKEKIDEKVEEIEHKVECEVEEAKEK  452

Query  378  VAEAEAEAEAEAPLPSNPATEEEERVKVVEDSIVEE-EQEASKILDSFEEEIEATIMKKI  436
              E + E+E +         EE E  K   + + E+ E E  ++ +  EE+++  I +K+
Sbjct  453  HKEKKYESEYKKEERKEKLKEEVEEAKYKIEELKEKVECEVEEVKNKIEEKVKE-IEEKV  511

Query  437  EDEIRNAIEEEEKLAEMEELAVVAVAETEEVEESKEVVPDCIPQNEERSEQGNREPDPSP  496
            E EI  A +E+ K  E E        + E  E+ KE + +   + EE  E+   E + + 
Sbjct  512  ECEIEEA-KEKHKEKEYES----EYKKEERKEKLKEEIEEAKYKIEEIKEKIECEVEEAK  566

Query  497  EVVMRRSLQEETTEKEKTTATPYKVLPDCLLLMMCEPKLSMEVSKETWVCSTD  549
            E +  +  + E  ++E       +V          E K  +E  KE   C  +
Sbjct  567  EKIKEKEYEVEYKKEEHKEKIKEEVK---------EAKYKIEELKENVECKVE  610


 Score = 42.7 bits (99),  Expect = 8e-04
 Identities = 71/309 (23%), Positives = 126/309 (41%), Gaps = 62/309 (20%)

Query  242  KRREIELVVGGEDEVEEDRRRSRRRHVFEGLDLSEIEMKTEKKERGEEVGRMSICSPPKN  301
            K +EIE  V  E E+EE + + + +         E E + +K+ER E++         K 
Sbjct  503  KVKEIEEKV--ECEIEEAKEKHKEK---------EYESEYKKEERKEKL---------KE  542

Query  302  ALLLMRCRSDPVK------VAALANRVRERQLSLNDGVYTEEEEDER-------------  342
             +   + + + +K      V     +++E++  +    Y +EE  E+             
Sbjct  543  EIEEAKYKIEEIKEKIECEVEEAKEKIKEKEYEVE---YKKEEHKEKIKEEVKEAKYKIE  599

Query  343  --RRRFELEIED-KKRIDLCEKWISGETTVETEEVSVAVAEAEAEAEAEAPLPSNPATEE  399
              +   E ++E+ +++I+   + I  +   E EE    + E E EAE +         EE
Sbjct  600  ELKENVECKVEEIEEKIEEKIEEIKEKVECEVEEAKEKIKEKEYEAEYKKEEHKEKLKEE  659

Query  400  EERVKVVEDSIVEE-EQEASKILDSFEEEIEAT---IMKKIED-----EIRNAIEEEEKL  450
             +  K   D + E  E +  +I +  EE+IE     + +KIE+     E +   +E EK+
Sbjct  660  VDDAKYKIDELKENAECKVEEIKEKTEEKIEEIKEKVEEKIEEHREKKEEKKEKKELEKI  719

Query  451  AEMEELAVVAVAETEEVEESKEVVPDCIPQNE------ERSEQGNREPDPSPEVVMRRSL  504
             + +E     +   EEV   +E  PD   Q E      E+ E+      P P V     +
Sbjct  720  KKHKEETYAPIKTYEEVAIFQE--PDSCEQKEKKVFVVEKVEEDCVASLPPPVVAHNEYI  777

Query  505  QEETTEKEK  513
              E   KEK
Sbjct  778  PVEVEHKEK  786


 Score = 39.7 bits (91),  Expect = 0.007
 Identities = 52/225 (23%), Positives = 96/225 (43%), Gaps = 37/225 (16%)

Query  314  KVAALANRVRERQLSLNDGVYTEEEEDERRRRFELEIEDKKRI----DLCEKWISGE---  366
            KV  +  ++ E++   ++G Y EEE  E+    E E+E+ K      D   K+ +GE   
Sbjct  115  KVEEIKKKIEEKE---HEGKYKEEELKEK---IECELEEAKEKIKEKDYEVKYKNGEHKE  168

Query  367  -TTVETEEVSVAVAEAEAEAEAEAPLPSNPATEEEERVKVVEDSIVEEEQEASKILDSFE  425
                E EE    + E +   E +         + EE+++ +++ I  E +EA   +   E
Sbjct  169  KVKKEVEEAKYKIEEFKENVECKE---EEVKEKVEEKIEEIKEKIECEVEEAKHKIK--E  223

Query  426  EEIEATIMK-----KIEDEIRNAIEEEEKLAEMEELAV-------------VAVAETEEV  467
            +E EA   K     K ++E+  A  + EK+ E  E  V                 + E+ 
Sbjct  224  KEYEADYKKEEHKEKFKEELAEAKYKVEKIKEKIECEVEEAKHKIKEKEYEADYKKEEQK  283

Query  468  EESKEVVPDCIPQNEERSEQGNREPDPSPEVVMRRSLQEETTEKE  512
            E+ KE + +   + EE  E+   E + + E +  +  + E  ++E
Sbjct  284  EKFKEELAEAKYKVEEIKEKIECEVEEAKEKIKEKEYEAEYKKEE  328


 Score = 38.5 bits (88),  Expect = 0.016
 Identities = 51/224 (23%), Positives = 96/224 (43%), Gaps = 24/224 (11%)

Query  253  EDEVEEDRRRSRRRHVFEGLDLSEIEMKTEKKERG----EEVGRMSICSPPKNALLLMRC  308
            E +VEE + ++  +       + EI+ K E+KE      EE  +  I    + A   ++ 
Sbjct  102  EYKVEEVKEKTEEK-------VEEIKKKIEEKEHEGKYKEEELKEKIECELEEAKEKIKE  154

Query  309  RSDPVKVAALANRVRERQLSLNDGVYTEEEEDERRRRFELEIEDKKRIDLCEKWISGETT  368
            +   VK     ++ + ++  + +  Y  EE  E     E E+++K    + E  I  +  
Sbjct  155  KDYEVKYKNGEHKEKVKK-EVEEAKYKIEEFKENVECKEEEVKEKVEEKIEE--IKEKIE  211

Query  369  VETEEVSVAVAEAEAEAEAEAPLPSNPATEEEERVKVVEDSIVEEEQEASKILDSFEEEI  428
             E EE    + E E EA+ +          +EE  +  ++ + E + +  KI +  E E+
Sbjct  212  CEVEEAKHKIKEKEYEADYK----------KEEHKEKFKEELAEAKYKVEKIKEKIECEV  261

Query  429  EATIMKKIEDEIRNAIEEEEKLAEMEELAVVAVAETEEVEESKE  472
            E    K  E E     ++EE+  + +E    A  + EE++E  E
Sbjct  262  EEAKHKIKEKEYEADYKKEEQKEKFKEELAEAKYKVEEIKEKIE  305


 Score = 33.5 bits (75),  Expect = 0.54
 Identities = 41/173 (24%), Positives = 76/173 (44%), Gaps = 14/173 (8%)

Query  347  ELEIEDKKRIDLCEKWISGETTVET---EEVSVAVAEAEAEAEAEAPLPS--NPATEEEE  401
            +LE +++K+  L +K    E+   +   EE      + E + + E  +    +   E+ E
Sbjct  29   KLECKEEKKESLLQKLHRSESNCSSSSDEECKEGENKKELKEKIEKKIDEKKDKLKEDVE  88

Query  402  RVKVVEDSIVEE-EQEASKILDSFEEEIEATIMKKIEDEIRNAIEEEEKLAEMEELAVVA  460
              K   + + E  E +  ++ +  EE++E  I KKIE++      +EE+L E  E     
Sbjct  89   EAKYKIEKVKENIEYKVEEVKEKTEEKVEE-IKKKIEEKEHEGKYKEEELKEKIE-----  142

Query  461  VAETEEVEES-KEVVPDCIPQNEERSEQGNREPDPSPEVVMRRSLQEETTEKE  512
              E EE +E  KE   +   +N E  E+  +E + +   +       E  E+E
Sbjct  143  -CELEEAKEKIKEKDYEVKYKNGEHKEKVKKEVEEAKYKIEEFKENVECKEEE  194


 Score = 33.1 bits (74),  Expect = 0.71
 Identities = 40/159 (25%), Positives = 68/159 (43%), Gaps = 16/159 (10%)

Query  370  ETEEVSVAVAEAEAEAEAEAPLPSNPATE-EEERVKVVEDSIVEEEQEASKILDSFEEEI  428
            +TEE    V   + E E        P  E +EE+ + +   +   E   S   D  EE  
Sbjct  10   KTEEYCETVTIVKVEVE-------EPKLECKEEKKESLLQKLHRSESNCSSSSD--EECK  60

Query  429  EATIMKKIEDEIRNAIEEE-EKLAEMEELAVVAVAETEE-----VEESKEVVPDCIPQNE  482
            E    K+++++I   I+E+ +KL E  E A   + + +E     VEE KE   + + + +
Sbjct  61   EGENKKELKEKIEKKIDEKKDKLKEDVEEAKYKIEKVKENIEYKVEEVKEKTEEKVEEIK  120

Query  483  ERSEQGNREPDPSPEVVMRRSLQEETTEKEKTTATPYKV  521
            ++ E+   E     E +  +   E    KEK     Y+V
Sbjct  121  KKIEEKEHEGKYKEEELKEKIECELEEAKEKIKEKDYEV  159


>TR:A0A2J6MFW8 A0A2J6MFW8_LACSA MBD domain-containing protein OS=Lactuca sativa 
OX=4236 GN=LSAT_5X95060 PE=4 SV=1
Length=423

 Score = 46.2 bits (108),  Expect = 5e-05
 Identities = 69/259 (27%), Positives = 118/259 (46%), Gaps = 32/259 (12%)

Query  274  LSEIEMKTEKKERGEEVGRMSICSPPKNALLLMRCRSDPVKVAALANRVRER----QLSL  329
            + +++MK E+ E+ +E G    C  P+  L      S+ V V  +     E     +L L
Sbjct  151  VKDVDMKGEEDEKPKEEGDGK-CEIPEMPL------SEEVAVETVKAVDEEMCEIPKLPL  203

Query  330  NDGVYTEEEEDERRRRFE-LEIEDKKRI--DLCE-KWISGETTVETEEVSVAVAEAEAEA  385
             +   TEE+E+ +    + LE E  K +  ++CE   +  E  ++ +E   +V E   E 
Sbjct  204  EEVTKTEEQEESKAAETKNLEGESVKEVNEEVCEIPKLPSEEVIKPDE---SVQEVNEEV  260

Query  386  EAEAPLPSNPATEEEERVKVVEDSIVEEEQEASKILDSFEEEIEATIMKKIEDE-IRNAI  444
                 LPS    +  E VK V + I E     S+ +    +E++A   K  E E ++  +
Sbjct  261  CEIPKLPSEEVIKPHESVKEVNEEISEIPNLPSEEVIK-PDELKAAETKNGETEPVKEVV  319

Query  445  EEEEKLAEMEELAVVAVAETEEVEESKEVVPDCIPQNEERSEQGNRE-----PDPSPEVV  499
            EE   ++E+ +L    V + E+V ESK   P+ IP  +E +++ N E       P PE  
Sbjct  320  EE---VSEIPKLPSEEVTKQEDVNESKN--PE-IPLVDEPAKEVNEEALENPKTPPPENA  373

Query  500  MRRSLQE-ETTEKEKTTAT  517
             + + +E E   K+   AT
Sbjct  374  TKPANEEPEPVVKDAVPAT  392


 Score = 41.6 bits (96),  Expect = 0.001
 Identities = 53/226 (23%), Positives = 95/226 (42%), Gaps = 29/226 (13%)

Query  297  SPPKNALLLMRCRSDPVKVAALANRVRERQLSLNDGVYTEEEEDERRRRFELEIEDKKRI  356
            +P +++ +  + +S P       N+   +  S   G   E E+D   +  E   +D  +I
Sbjct  77   TPRRSSRISEKEKSTPPPDPEPVNKRPRKSTSSKKGKKEEGEQDVEMKDSEKVEKDDGKI  136

Query  357  DLCEKWISGETTVETEEVSVAVAEAEA---EAEAEAPLPSNPATEEE--ERVKVVEDSIV  411
            ++ E  +S E     ++V +   E E    E + +  +P  P +EE   E VK V+    
Sbjct  137  EIPEMPMSDEVAEPVKDVDMKGEEDEKPKEEGDGKCEIPEMPLSEEVAVETVKAVD----  192

Query  412  EEEQEASKILDSFEEEIEATIMKKIEDEIRNAIEEEEKLAEMEELAVVAVAE-TEEVEES  470
            EE  E  K+               +E+  +   +EE K AE + L   +V E  EEV E 
Sbjct  193  EEMCEIPKL--------------PLEEVTKTEEQEESKAAETKNLEGESVKEVNEEVCEI  238

Query  471  KEVVPDCIPQNEERSEQGNRE-----PDPSPEVVMRRSLQEETTEK  511
             ++  + + + +E  ++ N E       PS EV+      +E  E+
Sbjct  239  PKLPSEEVIKPDESVQEVNEEVCEIPKLPSEEVIKPHESVKEVNEE  284


>TR:A0A2J6KZS2 A0A2J6KZS2_LACSA NAB domain-containing protein OS=Lactuca sativa 
OX=4236 GN=LSAT_6X12040 PE=4 SV=1
Length=1592

 Score = 46.2 bits (108),  Expect = 7e-05
 Identities = 59/256 (23%), Positives = 114/256 (45%), Gaps = 52/256 (20%)

Query  270   EGLDLSEIEMKTEKKERGEEVGRMSICSPPKNALLLMRCRSDPVKVAALANRVRERQLSL  329
             E L+  ++E++TE +++G ++  + + S             + VK        +E +   
Sbjct  1103  ESLNSLKVELETEVEKKGTQISELVVLS-------------ESVK--------QELESKS  1141

Query  330   NDGVYTEEEEDERRRRFELEIEDKKRIDLCEKWISGETTVETEEVSVAVAEAEAEAEAEA  389
              D V T EE+D     FEL+++D +      K +  E+ ++ E+  + ++E         
Sbjct  1142  QDQVKTLEEKDG----FELKVKDLELELDSLKILKNESEMQLEKKGIEISEL--------  1189

Query  390   PLPSNPATEEEERVKVVEDSIVEEEQEASKILDSFEEEIEATIMKKIEDEIRNAIEEEEK  449
              L    + +EE   K  E +  +E  E+  ++   E ++E+   +K+E E     E E+K
Sbjct  1190  -LILTQSLKEEVESKSKEQADQKEMYES--MVKDLESQLESLNNQKVELET----EIEKK  1242

Query  450   LAEMEELAVVAVAETEEVE-------ESKEVVPDCIPQ-----NEERSEQGNREPDPSPE  497
              A++ EL ++  +  EEVE       E KE     +       NE  +E   +  + S  
Sbjct  1243  GAQISELLILTQSLKEEVEIKSKEHTEEKECHESKVKDLEQKLNELETEVAKKGAEISEL  1302

Query  498   VVMRRSLQEETTEKEK  513
             +++ +SL+EE   K K
Sbjct  1303  LILSQSLKEEIESKSK  1318


 Score = 43.1 bits (100),  Expect = 7e-04
 Identities = 56/289 (19%), Positives = 122/289 (42%), Gaps = 38/289 (13%)

Query  235   VEETSGGKRREIELVVGGEDEVEEDRRRSRRRHVFEGLDLSEIEMKTEKKERGEEVGRMS  294
             +E  S  + + +E   G E +V++   +       E L+  ++E++TE +++  ++  +S
Sbjct  951   IESKSKEQLKTMEEKEGYESQVKDLESK------LESLNSLKVELETEVEKKSTQISELS  1004

Query  295   ICSPPKNALLLMRCRSDPVKVAALANRVRERQLSLNDGVYTEEEEDERRRRFELEIEDKK  354
               S      L  +C+         A  V E+           E  + + +  ELE+E   
Sbjct  1005  ALSESLKEELESKCKEH-------AKIVEEK-----------EGYETKVKDLELELESLN  1046

Query  355   RIDLCEKWISGETTVETEEVSVAVAEAEAEAEAEAPLPSNPATEEEERVKVVEDSI----  410
              +    +    +   E  E+ +     +AE E+++   +N   E E +VK +E  +    
Sbjct  1047  NLKSESEMHIEKKGSEITELLILSQSLKAELESKSKDHANTMEEYETKVKDLELKLESLN  1106

Query  411   ---VEEEQEASKILDSFEEEIEATIMKKIEDEIRNAIEEEEKLAEMEELAVVAVAETEEV  467
                VE E E  K      E +   + + ++ E+ +  +++ K  E ++   + V + E  
Sbjct  1107  SLKVELETEVEKKGTQISELV--VLSESVKQELESKSQDQVKTLEEKDGFELKVKDLELE  1164

Query  468   EESKEVVPDCIPQNEERSEQGNREPDPSPEVVMRRSLQEETTEKEKTTA  516
              +S +++     +NE   +   +  + S  +++ +SL+EE   K K  A
Sbjct  1165  LDSLKIL-----KNESEMQLEKKGIEISELLILTQSLKEEVESKSKEQA  1208


 Score = 41.2 bits (95),  Expect = 0.003
 Identities = 47/181 (26%), Positives = 79/181 (44%), Gaps = 31/181 (17%)

Query  336  EEEE--DERRRRFELEIEDKKRIDLCEKWISGETTVETEEVSVAVAEAEAEAEAEAPLPS  393
            EE+E  + + +  ELE+E  K +        GE   + E+  + ++E          L S
Sbjct  462  EEKEGFESKVKDLELELESLKNL-------KGELETQLEKKGIEISEL---------LIS  505

Query  394  NPATEEEERVKVVEDSIVEEEQEA--SKILDSFEEEIEATIMKKIEDEIRNAIEEEEKLA  451
            N + +EE   KV E +   EE+E   SK+ D    E+E   +K ++DE+   +  E+K  
Sbjct  506  NESLKEELEKKVQEQAKTVEEKEGYESKVKDL---ELELESLKNLKDELETQL--EKKGI  560

Query  452  EMEELAVVAVAETEEVEESKEVVPDCIPQNEERSEQGNREPDPSPEVVMRRSLQEETTEK  511
            E+ EL +   +  EE+E   +       Q +   E+   E       V   SL+ +  E 
Sbjct  561  EISELLISNESLKEELESKSK------DQEKTLEEKEGYESKVKDLEVELESLKNQKNES  614

Query  512  E  512
            E
Sbjct  615  E  615


 Score = 36.6 bits (83),  Expect = 0.067
 Identities = 58/288 (20%), Positives = 126/288 (44%), Gaps = 62/288 (22%)

Query  270  EGLDLSEIEMKTEKKERGEEVGRMSICSPPKNALLLMRCRSDPVKVAALANRVRERQLSL  329
            E L   + E++T+ +++G E+  + I              S  +++  L N+ +++  +L
Sbjct  731  ESLKKLKNELETQLEKKGVEISELLI--------------SSEIQIEELQNKSQDQAKTL  776

Query  330  NDGVYTEEEEDERRRRFELEIEDKKRIDLCEKWISGETTVETEEVSVAVAEAEAEAEAEA  389
             +    +E  + + +  ELE+E  K +    +    +  +E  E  +     + E E+++
Sbjct  777  EE----KEGLESKVKDLELELESLKNLKNESEMHLEKKGIEISEFLILTQSLKEEVESKS  832

Query  390  PLPSNPATEEE---ERVKVVEDSIVE--------------EEQEASKIL---DSFEEEIE  429
               +    E+E    RVK +E  + E              +  E S++L    S +EE+E
Sbjct  833  RDHTKTIEEKEGYETRVKDLELKLEEFNNLKIELEAQLEKKGTEISEVLILSQSLKEELE  892

Query  430  ATIMKKIEDE-------------------IRNA--IEEEEKLAEMEELAVVAVAETEEVE  468
            +   ++ E++                   ++N   IE E+K +E+ EL+V+  +  EE+E
Sbjct  893  SKSKEQAEEKEGYESKVKDLELKLESLNTLKNELEIEVEKKGSEISELSVLCQSLKEEIE  952

Query  469  -ESKEVVPDCIPQNEERSEQGNREPDPSPEVVMRRSLQEETTEKEKTT  515
             +SKE +     + +E  E   ++ +   E +    ++ ET  ++K+T
Sbjct  953  SKSKEQLKTM--EEKEGYESQVKDLESKLESLNSLKVELETEVEKKST  998


 Score = 35.4 bits (80),  Expect = 0.15
 Identities = 34/135 (25%), Positives = 68/135 (50%), Gaps = 12/135 (9%)

Query  358  LCEKWISGETTVE--TEEVSVAVAEAEA-EAEAEAPLPSNPATEEEERVKVVEDSIVEEE  414
            L E+  +  T +E  T+++++A  E EA  +E +A L  N   E E+ +  ++  +    
Sbjct  122  LKEQLQAANTEIEELTKKLTLATEEKEALSSECQAAL--NKEQETEKMLGELKLEVDRLH  179

Query  415  QEASKILDSFEEEIEATIMKKIEDEIRNAIEEEEKLAEMEELAVVAVAETEEVEESKEVV  474
            +E SK+   F +++EAT     ++E+ N  +  E  A   E   +++  +E  +E +E+ 
Sbjct  180  EENSKLSAEFSQKLEAT-----KEELSNVTKTLE--ATEAEKKSLSIKGSELADEIQELA  232

Query  475  PDCIPQNEERSEQGN  489
              C    E+ S++ N
Sbjct  233  TKCSQLQEKLSDKEN  247


 Score = 30.8 bits (68),  Expect = 3.9
 Identities = 33/119 (28%), Positives = 59/119 (50%), Gaps = 17/119 (14%)

Query  396  ATEEEERVKVVEDSIVEEEQEASKILDSFEEEIEATIMKKIEDEIRNAIEEEEKL-AEME  454
            ATEE+E +     + + +EQE  K+L   + E++    +  E+  + + E  +KL A  E
Sbjct  143  ATEEKEALSSECQAALNKEQETEKMLGELKLEVD----RLHEENSKLSAEFSQKLEATKE  198

Query  455  ELAVVAVAETEEVEESKEVVPDCIPQNEERSEQGNREPDPSPEVVMRRS-LQEETTEKE  512
            EL+   V +T E  E+         + +  S +G+   D   E+  + S LQE+ ++KE
Sbjct  199  ELS--NVTKTLEATEA---------EKKSLSIKGSELADEIQELATKCSQLQEKLSDKE  246


 Score = 30.8 bits (68),  Expect = 3.9
 Identities = 30/155 (19%), Positives = 71/155 (46%), Gaps = 8/155 (5%)

Query  335  TEEEEDERRRRFELEIEDKKRIDLCEKWISGET---TVETEEVSVAVAEAEAEAEAEAPL  391
            T+EE     +  E    +KK + +    ++ E      +  ++   +++ E E      +
Sbjct  196  TKEELSNVTKTLEATEAEKKSLSIKGSELADEIQELATKCSQLQEKLSDKENELLNHLEM  255

Query  392  PSNPATEEEERVKVVEDSIVEEEQEASKILDSFEEEIEATIMKKIEDEIRNAIEEEEKLA  451
             ++  +E E R++  E+ +     + S+I    EEE+ + + KK ED+ + ++ + E L 
Sbjct  256  HTSHKSETEIRMRGFEEELGSLHSKKSEIEKQKEEEM-SILTKKYEDKEKESLSQIENLT  314

Query  452  E----MEELAVVAVAETEEVEESKEVVPDCIPQNE  482
            E    +E+       +  ++EE+ + + + I + E
Sbjct  315  ETLSNLEKEVESFSTQKSKLEENVQALLNKINEKE  349


>TR:A0A2J6L8A0 A0A2J6L8A0_LACSA Micro-fibrillar-associated protein 1 C-terminal 
domain-containing protein OS=Lactuca sativa OX=4236 GN=LSAT_1X55421 
PE=4 SV=1
Length=432

 Score = 45.4 bits (106),  Expect = 9e-05
 Identities = 44/162 (27%), Positives = 71/162 (44%), Gaps = 30/162 (19%)

Query  321  RVRERQLSLNDGVYTEEEEDERRRRFELEIEDKKRIDLCEKWISGETTVETEEVSVAVAE  380
            R   R++   + + TEEEE  R+ R E E +D+  +D   + I  +              
Sbjct  91   RADHRRIRQAEIISTEEEEQRRQERIEFEEDDEDALDERRRRIREKLL------------  138

Query  381  AEAEAEAEAPLPSNPATEEEERVKVVEDSIVEEEQEASKILDSFEEEIEATIMKK--IED  438
             + E E  A +P     EEEE          EEE+ +    DS EE++   ++K   +  
Sbjct  139  -QREQEEAAMIPEEEEEEEEE----------EEEESSEYETDSEEEQMGMAMVKPVFVPK  187

Query  439  EIRNAIEEEEKLAEMEELAVVAV----AETEEVEESKEVVPD  476
              R+ I E EK+ E EE A+  +    AE  ++E  + VV +
Sbjct  188  SERDTIAEREKI-EAEEQAIEELMKRRAEERKIETKQIVVEE  228


 Score = 33.9 bits (76),  Expect = 0.35
 Identities = 45/215 (21%), Positives = 85/215 (40%), Gaps = 11/215 (5%)

Query  313  VKVAALANRVRERQLSLNDGVYTEEEED-----ERRRRFELEIEDKKRIDLCEKWISGET  367
            ++ A + +   E Q       + E++ED      RR R +L   +++   +  +    E 
Sbjct  97   IRQAEIISTEEEEQRRQERIEFEEDDEDALDERRRRIREKLLQREQEEAAMIPEEEEEEE  156

Query  368  TVETEEVSVAVAEAEAEAEAEAPLPSNPATEEEERVKVVEDSIVEEEQEASKILDSFEEE  427
              E EE S    ++E E    A +      + E       + I  EEQ   +++    EE
Sbjct  157  EEEEEESSEYETDSEEEQMGMAMVKPVFVPKSERDTIAEREKIEAEEQAIEELMKRRAEE  216

Query  428  IEATIMKKIEDEIRNAIEEEEKLAEMEELAVV----AVAETEEVEESKEVVPDCIPQNEE  483
             +    + + +EIR  ++ ++ L     +A +     + E EE E  K      I ++ E
Sbjct  217  RKIETKQIVVEEIRKDLQIQKNLEAEANIADIETDDELNEAEEYEAWKAREYARIKRDRE  276

Query  484  RSEQGNREPDPSPEVVMRRSLQEETTEKEKTTATP  518
              +  ++E +    V  R   +EE  E E+    P
Sbjct  277  DRDAMSKEREEIERV--RNMTEEERREWERKNPKP  309


 Score = 29.6 bits (65),  Expect = 7.4
 Identities = 52/223 (23%), Positives = 86/223 (39%), Gaps = 31/223 (14%)

Query  233  VAVEETSGGKRREIELVVGGEDEVEEDRRRSRRRHVFEGLDLSEIEM--KTEKKERGEEV  290
            ++ EE    ++  IE     ED +  D RR R R      +  E  M  + E++E  EE 
Sbjct  103  ISTEEEEQRRQERIEFEEDDEDAL--DERRRRIREKLLQREQEEAAMIPEEEEEEEEEEE  160

Query  291  GRMSICSPPKNALLLMRCRSDPVKVAALANRVRERQLSLNDGVYTEE---EEDERRRRFE  347
               S          +      PV V     +     ++  + +  EE   EE  +RR  E
Sbjct  161  EESSEYETDSEEEQMGMAMVKPVFVP----KSERDTIAEREKIEAEEQAIEELMKRRAEE  216

Query  348  LEIEDKK-RIDLCEKWISGETTVETEEVSVAVAEAEAEAEAEAPLPSNPATEEEERVKVV  406
             +IE K+  ++   K +  +  +E E     +A+ E + E           EE E  K  
Sbjct  217  RKIETKQIVVEEIRKDLQIQKNLEAE---ANIADIETDDELN-------EAEEYEAWKAR  266

Query  407  EDSIVEEEQEASKILDSFEEEIEATIMKKIEDEIRNAIEEEEK  449
            E + ++ ++E    +    EEIE          +RN  EEE +
Sbjct  267  EYARIKRDREDRDAMSKEREEIE---------RVRNMTEEERR  300


>TR:A0A2J6K9M1 A0A2J6K9M1_LACSA Uncharacterized protein OS=Lactuca sativa OX=4236 
GN=LSAT_3X34740 PE=4 SV=1
Length=1140

 Score = 45.8 bits (107),  Expect = 9e-05
 Identities = 65/283 (23%), Positives = 114/283 (40%), Gaps = 47/283 (17%)

Query  237  ETSGGKRREIELVVGGE----DEVEEDRRRSRRRHVFEGLDLSEIEMKTEKKERGEEVGR  292
            E SG K  E+EL++  E     E+EE               +S +E K ++ E G  V  
Sbjct  589  ENSGKKASELELLLEAEKYRIQELEEQ--------------ISTLEKKCKETEEGSNVHS  634

Query  293  MSICSPPKNALLLMRCRSDPVKVAALANRVRERQLSLNDGVYTEEE---EDERRR-----  344
              + S  +  L   R ++  ++ A  +    E++L+ +  + T E+   ED  R+     
Sbjct  635  NKV-SELEAELDAFRTKATALEAALESVTKNEQELTESLNLATTEKKQLEDTSRKLSEQV  693

Query  345  ----------RFELEIEDKK----RIDLCEKWISGETTVETEEVSVAVAEAE-AEAEAEA  389
                      R EL++  +K      DL  K  S E  +E +E S+    A     + EA
Sbjct  694  AEAENLVEVLRNELKVSQEKLETVETDLGSKLKSAEEKLEEQERSLGETVANFTSRDTEA  753

Query  390  PLPSNPATEEEERVKVVEDSIVEEEQEASKILDSFEE--EIEATIMKKIEDEIRNAIEEE  447
                      EE++K  E  +VE  + ++ + D  ++   IEA    + ED  R  +E E
Sbjct  754  KSLLEKLNTFEEQLKTYEAQLVEANERSASLKDELDQLLLIEANTKSENEDLKRKILETE  813

Query  448  E---KLAEMEELAVVAVAETEEVEESKEVVPDCIPQNEERSEQ  487
            E   K     ++ V  + E ++     E+    +   +E + Q
Sbjct  814  ENVTKSTNENDMLVATIIELKDKVNELEISLSGVHSEKESAAQ  856


 Score = 40.4 bits (93),  Expect = 0.004
 Identities = 38/146 (26%), Positives = 64/146 (44%), Gaps = 14/146 (10%)

Query  369  VETEEVSVAVAEAEAEAEAEAPLPSNPATEEEERVKVVEDSIVEEEQEASKILDSFEEEI  428
            VE  +  +  A+ E + E EAPL       E+E V+V +     E    S+ L   +E+ 
Sbjct  17   VEETKEDIIPADKEVKKEEEAPLDGEFIKVEKETVEVND----VESHTTSRALPVEDEK-  71

Query  429  EATIMKKIEDEIRNAIEEEEKLAEME-ELAVVAVAETEEVEESKEVVPDCIPQNEERSEQ  487
                   I ++ R  +E +EK++E+E EL  +  A      E+ ++       NE+  +Q
Sbjct  72   -----PSIVEKSREVLEAQEKVSELESELGKLTTALKHSESENTDLKNQVSVANEKLEQQ  126

Query  488  GNREPDPSPEVVMRRSLQEETTEKEK  513
              +  D        + LQEE  E E+
Sbjct  127  EKKHEDLE---ASHKKLQEEFKEAEE  149


>TR:A0A2J6LYH5 A0A2J6LYH5_LACSA Protein PLASTID MOVEMENT IMPAIRED 2 OS=Lactuca 
sativa OX=4236 GN=LSAT_2X80961 PE=3 SV=1
Length=524

 Score = 45.4 bits (106),  Expect = 1e-04
 Identities = 56/254 (22%), Positives = 105/254 (41%), Gaps = 19/254 (7%)

Query  234  AVEETSGGKRREIELVVGGEDEVEEDRRRSRRRHVFEGLDL--SEIEMKTEKKERGEEVG  291
            AV E    + + +E     + +VEE+ R    +     ++L  SE+ M  E  +R E + 
Sbjct  134  AVREWEAIEAQRVEEANRYKTQVEENERTRELQITLSDINLLESELNMAKEMDKRTEAMS  193

Query  292  RMSICSPPKNALLLMRCRSDPVKVAALANRVRERQLSLNDGVYTEEEEDERRRRFELEIE  351
            R    SP       +   ++ ++ A      RE      +G       D  R+  +   E
Sbjct  194  RNQEGSP-------LNTITEELEAAK-----RELASIKGEGFNFMASMDIIRKELKHVRE  241

Query  352  DKKRIDLCEKWISGETTVETEEVSVAVAEAEAEAEAEAPLPSNPATEEEERVKVVEDSIV  411
            +  R++  E+    E TV+     +  A+A  EA   +   +N        + +    + 
Sbjct  242  ETARLEKAEQ--KRELTVQNLNSKILRAKARLEALTASETKNNTVAAN---LSITLAQLR  296

Query  412  EEEQEASKILDSFEEEIEATIMKKIEDEIRNAIEEEEKLAEMEELAVVAVAETEEVEESK  471
             E ++A K  D  +EEIE    +  + E    +EEE+ +A MEEL  +  +E+E +   +
Sbjct  297  AETEKAKKEKDVVDEEIENMKGEIDKTEFEIDLEEEKLVAAMEELKAIKSSESETLGNLR  356

Query  472  EVVPDCIPQNEERS  485
            +++   +   E  S
Sbjct  357  KLINTTVEAREMAS  370


>TR:A0A2J6KL00 A0A2J6KL00_LACSA Uncharacterized protein OS=Lactuca sativa OX=4236 
GN=LSAT_3X56361 PE=4 SV=1
Length=730

 Score = 45.4 bits (106),  Expect = 1e-04
 Identities = 31/120 (26%), Positives = 62/120 (52%), Gaps = 5/120 (4%)

Query  352  DKKRIDLCEKWISGETTVETEEVSVAVAEAEAEAEAEAPLPSNPATEEEERVKVVEDSIV  411
            +K+ ID+   W   +  ++ + + V   +AE +        ++  TE+EE +  V  ++ 
Sbjct  425  EKRGIDINVAW---DDVIDEKRIDVEETDAEIKNFKNHFDLNSCVTEDEELLVTV--TVT  479

Query  412  EEEQEASKILDSFEEEIEATIMKKIEDEIRNAIEEEEKLAEMEELAVVAVAETEEVEESK  471
             E  ++SK   + E ++EA  + +IE+E     EE +K  E+E++AV A+ E    +E +
Sbjct  480  TESVKSSKKKMTMEIDLEAPAVSEIEEEAIQCGEEHKKTIELEKIAVEAIVEISSQQEDQ  539


>TR:A0A2J6M5Y9 A0A2J6M5Y9_LACSA C3H1-type domain-containing protein OS=Lactuca 
sativa OX=4236 GN=LSAT_1X124320 PE=4 SV=1
Length=643

 Score = 45.1 bits (105),  Expect = 1e-04
 Identities = 43/144 (30%), Positives = 64/144 (44%), Gaps = 14/144 (10%)

Query  381  AEAEAEAEAPLPSNPATEEEE----RVKVVEDSIVEEEQEASKILDSFEEEIEATIMKKI  436
            A A A  ++P+ S+    E E     ++V E+  VE E+E S   +  EEE E  + +K 
Sbjct  7    ASAAAAGKSPIASDSDEYEYEYEYEEIEVEEEVEVEVEEEVSDE-EVNEEEDEEEVEEKG  65

Query  437  EDEIRNAIEEEEKLAEMEELAVVAVAETEEVEESKEVVPDCIPQNEERSEQGNREPDPSP  496
            ED +   I+ E+         V    E EE EE +E       + EE  E+   EP+   
Sbjct  66   EDILPTIIDGEDHKKSAHHSVVKIDEEEEEEEEEEEEE----EEEEEEEEEEEEEPEEQE  121

Query  497  EVVMRRS-----LQEETTEKEKTT  515
            EV  +R      + +   EK KTT
Sbjct  122  EVEEKREDISPPIDDGDHEKGKTT  145


 Score = 40.8 bits (94),  Expect = 0.003
 Identities = 46/161 (29%), Positives = 70/161 (43%), Gaps = 34/161 (21%)

Query  312  PVKVAALANRVRERQLSLNDGVYTEEEEDERRRRFELEIEDKKRIDLCEKWISGETTVET  371
            P   +A A    +  ++ +   Y  E E E     E+E+E++  +++       E  V  
Sbjct  2    PTTTSASAAAAGKSPIASDSDEYEYEYEYE-----EIEVEEEVEVEV-------EEEVSD  49

Query  372  EEVSVAVAEAEAEAEAEAPLPSNPATEEEERVKVVEDSIVEEEQEASKILDSFEEEIEAT  431
            EEV+    E E E + E  LP+    + E+  K    S+V+ ++E        EEE E  
Sbjct  50   EEVNEEEDEEEVEEKGEDILPT--IIDGEDHKKSAHHSVVKIDEE--------EEEEE--  97

Query  432  IMKKIEDEIRNAIEEEEKLAEMEELAVVAVAETEEVEESKE  472
                 E+E     EEEE+  E EE       E EEVEE +E
Sbjct  98   -----EEEEEEEEEEEEEEEEEEE-----PEEQEEVEEKRE  128


 Score = 33.5 bits (75),  Expect = 0.52
 Identities = 31/109 (28%), Positives = 48/109 (44%), Gaps = 16/109 (15%)

Query  324  ERQLSLNDGVYTEEEEDERRRRFELEIEDKKRIDLCEKWISGETTVETEEVSVAVAEAEA  383
            E +  ++D    EEE++E       E+E+K   D+    I GE   ++   SV   + E 
Sbjct  42   EVEEEVSDEEVNEEEDEE-------EVEEKGE-DILPTIIDGEDHKKSAHHSVVKIDEEE  93

Query  384  EAEAEAPLPSNPATEEEERVKVVEDSIVEEEQEASKILDSFEEEIEATI  432
            E E E         EEEE  +  E+   EEE E  + ++   E+I   I
Sbjct  94   EEEEE--------EEEEEEEEEEEEEEEEEEPEEQEEVEEKREDISPPI  134


>TR:A0A2J6KR22 A0A2J6KR22_LACSA Nuclear matrix constituent protein 1-like protein 
OS=Lactuca sativa OX=4236 GN=LSAT_2X86661 PE=3 SV=1
Length=1166

 Score = 44.7 bits (104),  Expect = 2e-04
 Identities = 46/182 (25%), Positives = 78/182 (43%), Gaps = 16/182 (9%)

Query  340  DERRRRFELEIEDKKRIDLCEKWISGETTVETEEVSVAVAEAEAEAEAEAPLPSNPATEE  399
            D +   FELE+E K++  L E + +    VE +EV V   E +     +A        +E
Sbjct  354  DAKTHEFELEMEQKRK-SLDEDFKNRVVEVEKKEVEVNHLEGKIAKREQALEKKQEKIKE  412

Query  400  EER--------VKVVEDSIVEEEQEASKILDSFEEEIEATIMKKIEDEIRNAIEEEEKLA  451
            +E+        +K  E S+  EE+           E+E  +  K+E E  ++  EE+KL 
Sbjct  413  KEKEFDVKSKALKEKEKSLKSEEKNLENERKELSSEMENLLNLKVELEKLSSEIEEQKLK  472

Query  452  EMEELAVVAVAETEEVEESKEVVPDCIPQNEERSEQGNREPDPSPEVVMRRSLQEETTEK  511
              EE   + V E E  E ++        Q+E + E      +    +  R +L++E  + 
Sbjct  473  ISEERERLRVTEEERCEHAR-------LQSELKQEIEKIRQEREAVLNERENLKQEKEKF  525

Query  512  EK  513
            EK
Sbjct  526  EK  527


 Score = 41.6 bits (96),  Expect = 0.002
 Identities = 47/193 (24%), Positives = 84/193 (44%), Gaps = 21/193 (11%)

Query  338  EEDERRRRFELEIEDKKRIDLCEKWISGETTVETEEVSVAVAEAEAEAEAEAPLPSNPAT  397
            +ED + R  E+E ++ +   L  K    E  +E ++      E   E E E  + S    
Sbjct  372  DEDFKNRVVEVEKKEVEVNHLEGKIAKREQALEKKQ------EKIKEKEKEFDVKSKALK  425

Query  398  EEEERVKVVEDSIVEEEQEASK----------ILDSFEEEIEATIMKKIEDEIRNAIEEE  447
            E+E+ +K  E ++  E +E S            L+    EIE   +K  E+  R  + EE
Sbjct  426  EKEKSLKSEEKNLENERKELSSEMENLLNLKVELEKLSSEIEEQKLKISEERERLRVTEE  485

Query  448  EKLAEMEELAVVAVAETEEVEESKEVV---PDCIPQNEERSEQGNREPDPSPEVVMRRSL  504
            E+  E   L      E E++ + +E V    + + Q +E+ E+   + D    V +++ L
Sbjct  486  ER-CEHARLQSELKQEIEKIRQEREAVLNERENLKQEKEKFEKEWEDLD-EKRVEIKKEL  543

Query  505  QEETTEKEKTTAT  517
            +  T +K+K   T
Sbjct  544  ESFTAQKKKIEKT  556


 Score = 36.6 bits (83),  Expect = 0.065
 Identities = 64/250 (26%), Positives = 102/250 (41%), Gaps = 54/250 (22%)

Query  274  LSEIEMKTEKKERGEEVGRMSICSPPKNALLLMRCRSDPVKVAALANRVRERQLSLNDGV  333
            L E E   + +E+  E  R  + S  +N L L       V++  L++ + E++L ++   
Sbjct  424  LKEKEKSLKSEEKNLENERKELSSEMENLLNLK------VELEKLSSEIEEQKLKIS---  474

Query  334  YTEEEEDERRRRFELEIEDKKRIDLCEKWISGETTVETEEVSVAVAEAEAEAEAEAPLPS  393
                EE ER R  E E  +  R+                E+   + +   E EA      
Sbjct  475  ----EERERLRVTEEERCEHARLQ--------------SELKQEIEKIRQEREAVLNERE  516

Query  394  NPATEEEERVKVVEDSIVEEEQEASKILDSFEEEIEATIMKKIEDEIRNAIEEE----EK  449
            N   E+E+  K  ED + E+  E  K L+SF  +      KKIE    N +EEE    EK
Sbjct  517  NLKQEKEKFEKEWED-LDEKRVEIKKELESFTAQ-----KKKIEKT--NRLEEERLNNEK  568

Query  450  L-------AEMEELAVVAVAETEEVEESKEVVPDCIPQNEERSEQGNREPDPSPEVVMRR  502
            L        E+E L +   +    +E  K V+ +   Q E +  Q   E +     V+++
Sbjct  569  LETQAYVERELEALRLAKESFAATMEHEKSVLEE---QYESKKSQMLHEFE-----VLKQ  620

Query  503  SLQEETTEKE  512
             L+ E   KE
Sbjct  621  ELETEMQRKE  630


 Score = 32.0 bits (71),  Expect = 1.7
 Identities = 50/250 (20%), Positives = 100/250 (40%), Gaps = 31/250 (12%)

Query  242  KRREIELVVGGEDEVEEDRRRSR---RRHVFEGLDLSEIEMKTEKKE-------RGEEVG  291
            + +   L+   E E  E+R R      +     L+ +  EM++E  E       + EE  
Sbjct  109  REKTAHLIAISEVEKREERLRKALGVEKQCVHELEKALREMRSEYAEIKFTADSKLEEAN  168

Query  292  RMSICSPPKNALLLMRCRSDPVKVAALANRVRERQLS-----------LNDGVYTEEEED  340
             ++     ++  +  + R+   K+A ++ +  E Q             + + +    E D
Sbjct  169  ALATSVEGRSLEVEAKLRAADAKLAEVSRKTSELQRRSLEIESKEASLMRERMSFNSERD  228

Query  341  ERRRRFELEIEDKKRIDLCEKWISGETTVETEEVSVAVAEAEAEAEAEAPLPSNPATEEE  400
               R    + ED +  D   K   GE  +   EV   + + E  A     L      E E
Sbjct  229  AHERNLSHQREDLR--DWERKLQEGEEKLA--EVRRLLNQREERANDSDRLFKQKQLELE  284

Query  401  E---RVKVVEDSIVEEEQEASKILDSFEEEIEATIMKKIEDEIRNAIEEEEKLAEMEELA  457
            E   ++ + + ++  +E E S  +++ E    A++ KK+E   +  +E EEKL   E++ 
Sbjct  285  EAQKKIDLADSALKTKEDEISTRMENLEA---ASMRKKLEVREKGLLELEEKLKAREKVE  341

Query  458  VVAVAETEEV  467
            +  + +  +V
Sbjct  342  LQKLLDEHKV  351


>TR:A0A2J6MIS8 A0A2J6MIS8_LACSA NAB domain-containing protein OS=Lactuca sativa 
OX=4236 GN=LSAT_5X185981 PE=4 SV=1
Length=2006

 Score = 44.3 bits (103),  Expect = 3e-04
 Identities = 62/285 (22%), Positives = 115/285 (40%), Gaps = 60/285 (21%)

Query  320  NRVRERQLSLNDGVYTEEEE------------DERRRRFELEIEDKKRIDLCEKWISGET  367
            NR R+R  S+ + V   ++E            +E+    +   E  +R+   E  IS   
Sbjct  168  NRSRDRGFSVIENVGMTDKEILLLKEALAKLQEEKEAGLKQYQESLERLSKLESEISHAQ  227

Query  368  TVETEEVSVAV-AEAEAEAEAEAPLPSNPATEEE--------ERVKVVEDSIVEEEQEAS  418
               +E V+ A  AEAEA++  +A       T E         E++  +E  I+E+ +EA 
Sbjct  228  EASSELVNRASKAEAEAQSLKDALQRLKAETGENLELYHRGLEKLANLERMIIEQAKEAE  287

Query  419  KILDSFEEEI--------------------EATIMKKIEDEIRNAIEEEEKL----AEME  454
             ++ + +EEI                    ++ + KK+ +  + A++  E+     AE+E
Sbjct  288  IVVGNLKEEIARLKEEKDAAYDQYKQSLEMQSELEKKLTESEKEAMKFHERAEKAEAEVE  347

Query  455  ELAVVAVAETEEVEESKEVVPDCIPQ----------NEERSEQGNREPDPSPEVVMRRSL  504
             L +     T+E EE  ++   C+             +E +E+ N E D    V+  +  
Sbjct  348  NLKLAIAELTKEKEEQAQLYQQCLETISSLELRLACAQEEAERLNSEIDNG--VLKLKGA  405

Query  505  QEETTEKEKTTATPYKVLPDCLLLMMCEPKLSMEVSKE---TWVC  546
            +E     E++  + +  L   +L M  + +   E  KE    W C
Sbjct  406  EEHNVMLERSNESLHSELESVILKMNTQTQELTEKQKELGRLWTC  450


>TR:A0A2J6M0B4 A0A2J6M0B4_LACSA J domain-containing protein OS=Lactuca sativa 
OX=4236 GN=LSAT_4X111021 PE=4 SV=1
Length=575

 Score = 43.5 bits (101),  Expect = 4e-04
 Identities = 56/271 (21%), Positives = 118/271 (44%), Gaps = 26/271 (10%)

Query  231  WFVAVEETSGGKRREIELVVGGEDEVEEDRRRSRRRHVFEGLDLSEIEMKTEKK------  284
            W    +  +G  R+   ++   EDE ++ R++++R +      L+E   K +K+      
Sbjct  181  WEDEYDANAGPNRKSRRMM---EDENKKIRKKAKREYNETVRGLAEFVKKRDKRVIDMQM  237

Query  285  ERGEEVGRMSICSPPKNALLLMRCRSDPVKVAALANRVRERQLSLNDGVYTEEEEDERRR  344
            +R EE+ +       +          +  + A L       ++  +D V  EEEE+E  R
Sbjct  238  KRNEEIEKKK----EEERARKKEMEREKAERARLYEEPDWAKMEDSDEVVVEEEEEEDER  293

Query  345  RFELE-IEDKKRIDLCEKWISGETTVETEEVSVAVAEAEAEAEAEAPLPSNPATEEEERV  403
            + E   +   K+    ++W + E + + +E    + EA  E E E         EEEE V
Sbjct  294  KNEFYCVVCGKKFKSDKQWKNHEQSKKHKEKVAELREAFEEEEEE---------EEEEEV  344

Query  404  KVVEDSIVEEEQEASKILDSFEEEIEATIMKKIEDEIRNAIEEEEKLAEMEELAVVAVAE  463
               +D +  E+ +  +++    EE++    + I ++   A +EE+   E    A+++  +
Sbjct  345  TENKDDLQSEDIDDGEVIVDEVEELKEKFEEVIIEKEETAHDEEKDDDENSLEAMLSWNK  404

Query  464  TEEVEESK---EVVPDCIPQNEERSEQGNRE  491
             ++  + K   EV  + +   E  +++G R+
Sbjct  405  NKKKPKKKVYVEVEEEEVDLMEYNNKKGRRK  435


>TR:A0A2J6LB28 A0A2J6LB28_LACSA CRAL-TRIO domain-containing protein OS=Lactuca 
sativa OX=4236 GN=LSAT_1X26001 PE=3 SV=1
Length=599

 Score = 43.5 bits (101),  Expect = 4e-04
 Identities = 42/162 (26%), Positives = 65/162 (40%), Gaps = 14/162 (9%)

Query  364  SGETTVETEEVSVAVAEAEAEAEA--EAPLPSNPATEEEERVKVVEDSIVEEEQEASKIL  421
            + E  V   EV+V     +AEA    E   P  P    EE VKVVE+       E  KI 
Sbjct  12   ASEAPVAAAEVAVVPEAEKAEATVVYEKDGPPEPEAVVEEPVKVVEE-------EKEKIT  64

Query  422  DSFEEEIEATIMKKIEDEIRNAIEEEEKLAEMEELAVVAVAETEEVEESKEVVPDCIPQN  481
            +S   + E+ +  ++ D  + A++E ++L +         A    V+E K          
Sbjct  65   ESASFKEESNVAGELPDPQKKALDELKQLVQEALNKHEFTAPPAPVKEEKPAEEKAAKAV  124

Query  482  EERSE-----QGNREPDPSPEVVMRRSLQEETTEKEKTTATP  518
            EE ++         E  P PE V+  S +E+       T+ P
Sbjct  125  EEEAKACDETAAKEESTPEPETVVVESKEEKAVPPTAETSEP  166


 Score = 35.8 bits (81),  Expect = 0.099
 Identities = 38/129 (29%), Positives = 55/129 (43%), Gaps = 29/129 (22%)

Query  371  TEEVSVAVAEAEAEAEAEAPLPSNPATEEEERVKVVEDSIVEEEQEASKILDSFEEEIEA  430
            T E S   AE + E E   P P  PA E  E VK           E +++++  E  ++ 
Sbjct  160  TAETSEPAAECKEE-EKITPAPLAPAAEVPEPVK-----------EVTEVVEKAETCVDE  207

Query  431  TIMKKIEDEIRNAIEEEEKLAEMEELAVVAVAETEEVEESKEVVPDCIPQNEERSEQGNR  490
               KKIE     AI+E         +AV   +E  + EE+++V P      E  +E+   
Sbjct  208  DGAKKIE-----AIQE-------TIVAVATSSEPPKTEEAEQVAPP-----ETATEETPA  250

Query  491  EPDPSPEVV  499
             P P PE V
Sbjct  251  APPPPPEEV  259


>TR:A0A2J6LMI7 A0A2J6LMI7_LACSA Uncharacterized protein OS=Lactuca sativa OX=4236 
GN=LSAT_5X30240 PE=4 SV=1
Length=729

 Score = 43.5 bits (101),  Expect = 4e-04
 Identities = 49/220 (22%), Positives = 100/220 (45%), Gaps = 23/220 (10%)

Query  273  DLSEIEMKTEKKERGEEVGRMSICSPP---KNALLLMRCRSDPVKVAALANRVRERQLSL  329
            ++S+  ++ EK E    +  + + S     ++  L +  R   V +A     ++E ++ +
Sbjct  164  NISDAFLRQEKLENELNLANLDLASRATEIEDLKLQIEKRDHEVMLARSMLELKEDEIKV  223

Query  330  N-DGVYTEEEEDERRRRFELEIEDKKRIDLCEKWISGETTVETEEVSVAVAEAEAEAEAE  388
              D +  + EE      FELEI +K R+ +    I  +  VE EE+   + E   E E  
Sbjct  224  MVDELRVKSEESAN---FELEIMEKSRVLIETNEILKKQEVEIEELKETIREKNEELEIS  280

Query  389  APLPSNPATEEEERVKVVEDSIVEE-------EQEASKILDSFEEEIEATIMKKIEDEIR  441
              L       E E++KVVE+++ ++        +E +++  + E   + T ++ +  ++R
Sbjct  281  TML----LESENEKLKVVEENLEKQTMDWLVANEEMTELPSTVEYFDDLTRVRMLLSDVR  336

Query  442  N-AIEEEEKL----AEMEELAVVAVAETEEVEESKEVVPD  476
            +  +   E L     +ME+   V   E  E+EE ++ + D
Sbjct  337  SELVSSRESLILSRKKMEDQQAVLEHEILELEEHRKSLSD  376


>TR:A0A2J6LPJ4 A0A2J6LPJ4_LACSA DCD domain-containing protein OS=Lactuca sativa 
OX=4236 GN=LSAT_5X170020 PE=4 SV=1
Length=485

 Score = 43.1 bits (100),  Expect = 5e-04
 Identities = 33/134 (25%), Positives = 61/134 (46%), Gaps = 6/134 (4%)

Query  393  SNPATEEEERVKVVEDSIVEEEQEASKILDSFEEEIEATIMKKIEDEIRNAIEEEEK---  449
            +N   EEE   +  ++  VE E+E  +  +  EEE+E   +KK E    NA++E+EK   
Sbjct  38   NNEEDEEEYEEEEEDEEEVEYEEEDDESEEEEEEEVEEEKVKKEETNNENAVKEDEKKDK  97

Query  450  -LAEMEELAVVAVAETEEVEESKEVVPDCIPQNEERSEQGNREPDPSPEVVMRRSLQEET  508
             + + EEL   + ++ +      +     +   + + E  +R+    P+ V    +    
Sbjct  98   EVKKGEELGEDSKSKEKRASSRDKSTKKSVVNGDNKPESSSRK--KGPKRVESMGMVFMC  155

Query  509  TEKEKTTATPYKVL  522
            + K KT    YK+L
Sbjct  156  SSKTKTDCFRYKIL  169


 Score = 30.8 bits (68),  Expect = 3.3
 Identities = 32/115 (28%), Positives = 50/115 (43%), Gaps = 16/115 (14%)

Query  404  KVVEDSIVEEEQEASKILDSFEEEIEATIMKKIEDEIRNAIEEEEKLAEMEELAVVAVAE  463
            K V  S++        + D+ EE+ E    ++ EDE     EEE+  +E E        E
Sbjct  19   KGVPQSVIPPSSIRINMEDNNEED-EEEYEEEEEDEEEVEYEEEDDESEEE--------E  69

Query  464  TEEVEESKEVVPDCIPQNEERSEQGNREPD-PSPEVVMRRSLQEETTEKEKTTAT  517
             EEVEE K      + + E  +E   +E +    EV     L E++  KEK  ++
Sbjct  70   EEEVEEEK------VKKEETNNENAVKEDEKKDKEVKKGEELGEDSKSKEKRASS  118


>TR:A0A2J6LL30 A0A2J6LL30_LACSA CRAL-TRIO domain-containing protein OS=Lactuca 
sativa OX=4236 GN=LSAT_6X111521 PE=3 SV=1
Length=549

 Score = 43.1 bits (100),  Expect = 5e-04
 Identities = 43/200 (22%), Positives = 85/200 (43%), Gaps = 13/200 (7%)

Query  366  ETTVETEEVSVAVAEAEAEAEAEAPLPSNPATEEEERVKVVEDSIVEEEQEASKILDSFE  425
            E T+ T   S A AE    ++           ++    + V+D++VE+E+E      SF+
Sbjct  3    EETLNTAAQSAAHAEVAVVSDVPEAEKVETCAKDAVLPEPVKDAVVEDEKEKVAASTSFK  62

Query  426  EEIEATIMKKIEDEIRNAIEEEEKLAE--MEELAVVAVAETEEVEESKEVVPDCIPQNEE  483
            E  E+ I+ ++ D  + A++E + L +  + +  + A     + E+  E  P  + + E 
Sbjct  63   E--ESNIVGELPDPQKKALDELKHLVQEALNKHELTAPPPPVKEEKPVEEKPSSVVEEEA  120

Query  484  RSEQGNREPDPSPEVVMRRSLQEETTEKEKTTATPYKVLPDCLLLMMC----EPKLSMEV  539
            +  +    P P  E V+    +E+ T      + P K + + ++        +    +E 
Sbjct  121  KPCEDPAVPTPVAEPVVECKEEEKVTPPAAEPSEPVKEVTEVIVKTESCIDEDGAKKIEA  180

Query  540  SKETWVCSTDFVRCLPGRPP  559
             +ET V  T     +P  PP
Sbjct  181  IQETIVAVT-----MPAEPP  195


 Score = 30.8 bits (68),  Expect = 3.4
 Identities = 40/188 (21%), Positives = 67/188 (36%), Gaps = 42/188 (22%)

Query  373  EVSVAVAEAEAEA------EAEAPLPSNPATEEEERVKVVEDSIVEEEQEA--------S  418
            EV+V     EAE       +A  P P   A  E+E+ KV   +  +EE            
Sbjct  17   EVAVVSDVPEAEKVETCAKDAVLPEPVKDAVVEDEKEKVAASTSFKEESNIVGELPDPQK  76

Query  419  KILDSFEEEIEATIMKK--------------IEDEIRNAIEEEEK--------------L  450
            K LD  +  ++  + K               +E++  + +EEE K              +
Sbjct  77   KALDELKHLVQEALNKHELTAPPPPVKEEKPVEEKPSSVVEEEAKPCEDPAVPTPVAEPV  136

Query  451  AEMEELAVVAVAETEEVEESKEVVPDCIPQNEERSEQGNREPDPSPEVVMRRSLQEETTE  510
             E +E   V     E  E  KEV    +       E G ++ +   E ++  ++  E  +
Sbjct  137  VECKEEEKVTPPAAEPSEPVKEVTEVIVKTESCIDEDGAKKIEAIQETIVAVTMPAEPPK  196

Query  511  KEKTTATP  518
             E+T   P
Sbjct  197  TEETEQPP  204


>TR:A0A2J6KZC6 A0A2J6KZC6_LACSA FHA domain-containing protein OS=Lactuca sativa 
OX=4236 GN=LSAT_3X133301 PE=4 SV=1
Length=852

 Score = 43.1 bits (100),  Expect = 6e-04
 Identities = 61/325 (19%), Positives = 147/325 (45%), Gaps = 47/325 (14%)

Query  217  GGGGSNSCGAVFTRWFVAVEETSGGKRREIELVVGGEDEVEEDRRRSRRRHVFEGLDLSE  276
            G G   S G +    F +++ ++   R+++E  V   D++  + R +   H  E  +L E
Sbjct  218  GIGIGASEGPISLDDFRSLQRSNTELRKQLEDQVATIDQLRSENRAAIDLHEVEKKNLKE  277

Query  277  I----------EMKTEKKERGEEVGRMS-ICSPPKNALLLMRCRSDP-VKVAALANRV-R  323
                       EM+   +E+ +E+  ++ I S  K+A++ +  R +  ++    AN + R
Sbjct  278  SISNSYQDELKEMRNVIEEKQKELNEVNKITSEQKSAMVDLNERLNASMQSCTEANEIMR  337

Query  324  ERQLSLND-GVYTEEEEDERRRRFELEIEDKKRIDLCEKWISGETTVETEEVSVAVAEAE  382
             +  ++++  +  +EE D+R+       ED+++ D                ++ ++   +
Sbjct  338  SQNATISELKILLDEERDQRK-------EDREKADA--------------NLTASIQRVK  376

Query  383  AEAEAEAPLPSNPATEEEERVKVVEDSIVEEEQEASKILDSFEEEIEATIMKKIEDEIRN  442
            AEA+ E    S+ +   E   + + + + E E+E   ++++   ++E T  K +  +  N
Sbjct  377  AEAQEELKRLSDASLRRENEQQEIINKLQESEKERCSLVETLRSKLEDTREKLVGSD--N  434

Query  443  AIEE-EEKLAEMEELAVVAVAETEEVEESKEVVPDCIPQNEERSEQGNREPD----PSPE  497
             + + E +L++ + ++ V   + +E+E     +     + E  SE+  RE       + E
Sbjct  435  KVRQLESQLSQEQVVSSVGRKKIQELENESSRL-----RKELESEKAAREEAWAKVSALE  489

Query  498  VVMRRSLQEETTEKEKTTATPYKVL  522
            + +  ++++   EK K  A   +++
Sbjct  490  LEINSAMRDLEYEKRKLKAARERIM  514


>TR:A0A2J6KV86 A0A2J6KV86_LACSA H15 domain-containing protein OS=Lactuca sativa 
OX=4236 GN=LSAT_3X55381 PE=4 SV=1
Length=964

 Score = 43.1 bits (100),  Expect = 6e-04
 Identities = 35/127 (28%), Positives = 64/127 (50%), Gaps = 16/127 (13%)

Query  396  ATEEEERVKVVEDSIVEEEQEASKILDSFEEEIEATI--MKKIEDEIRNAIEEEEKLAEM  453
            +  EE+RV V E    E +Q++  +++S  +E++  +  +K  E+ +   +E EE+  E+
Sbjct  278  SVSEEQRVGVKE----EYQQQSDDVINSDGDEVDEYVECIKHEEERVVRNVEHEEQETEV  333

Query  454  EE----LAVVAVAETEEVEES------KEVVPDCIPQNEERSEQGNREPDPSPEVVMRRS  503
             +    L    V ET +  ES      K    +  PQ+EE+  + N+EP    E  + R+
Sbjct  334  NQQPIHLQEQCVEETNKKLESCGQDLLKNESTEEQPQHEEQESEANQEPIIPQEQCVERT  393

Query  504  LQEETTE  510
             +E+ TE
Sbjct  394  NEEQQTE  400


 Score = 30.8 bits (68),  Expect = 3.8
 Identities = 41/194 (21%), Positives = 78/194 (40%), Gaps = 19/194 (10%)

Query  324  ERQLSLNDGVYTEEEEDERRRRFELEIEDKKRIDLCEKWISGETTVETEEVSVAVAEAEA  383
            E++  +N      +E+   R   ELE         C+  +  E+T E  +      E   
Sbjct  441  EQESEVNQEPMIPQEQCVERTNEELE-------SCCQDLLKNESTKEQPQHEEQETEVNQ  493

Query  384  EAEAEAPLPSNPATEEEERVKVVEDSIVEEEQEASKILDSFEEEIEATIMKKIEDEIRNA  443
            +      + ++   + +  V+V ED   EE+      L+   E+ E   +K  E  I + 
Sbjct  494  KESGVVVMETDEQIDPQIEVEVFEDGNQEEQ------LNKVNEKEEQGDVKNEETVITSE  547

Query  444  IEEEEKLAEMEE---LAVVAVAETEEVEESKEVVPDCIPQN--EERSEQGNREPDPSPEV  498
            ++ + K ++  +     V+ + + E   +   VV    PQ   +E   +  +   PS E 
Sbjct  548  LQPKRKESKPRKPVLKVVLGLMKVERRSQDDTVVGKSRPQTPLKEGVVRKRQRKTPSKEG  607

Query  499  VMRRSLQEETTEKE  512
            V+ +S Q +T  KE
Sbjct  608  VIGKS-QPQTPLKE  620


>TR:A0A2J6M5D7 A0A2J6M5D7_LACSA Uncharacterized protein OS=Lactuca sativa OX=4236 
GN=LSAT_2X97041 PE=4 SV=1
Length=719

 Score = 42.7 bits (99),  Expect = 7e-04
 Identities = 64/263 (24%), Positives = 105/263 (40%), Gaps = 28/263 (11%)

Query  266  RHVFEGLDLSEIEMKTEKKERGEEVGRMSI--CSPPKNALLLM----RCRSDPVKVAALA  319
            RH+ E +++ ++E++T K +  EE   + +  C   +   ++M     CR   V      
Sbjct  90   RHMVE-VEMGKVEVETCKHKEVEETVMVEVETCRHMEVVEMVMVEAETCRRKEVVGMVKV  148

Query  320  NRVRERQLSLNDGVYTEEEEDERRRRFE---LEIEDKKRIDLCEKWISGETT-VETEEVS  375
                 R +   +    E E  + +   E   +E+E  + +++ EK + GE T    EEV 
Sbjct  149  GEETYRHMGEVEMGKVEVETCKHKEVEETVMVEVETCRHMEVVEKVMVGEETYTHMEEVE  208

Query  376  VAVAEAEAEAEAEAPLPSNPATEEEERVKVVEDSIVEEEQEASKILDSFEEEIEATIMKK  435
            + +   E     E         E    +  VE   VE E    K       E+E  +M +
Sbjct  209  MVMVGEETYIHMEVVGMVKVGEETCRHMGEVEMGKVEVETCKHK-------EVEEMVMVE  261

Query  436  IE-----DEIRNAIEEEEKLAEMEELAVVAVAET-----EEVEESKEVVPDCIPQNEERS  485
            +E     + +   +  EE    ME + +V V E      EEVE  K VV  CI +  E +
Sbjct  262  VETCKHMEVVEKVMVGEETYTHMEVVGMVKVGEETCRHMEEVEMGKVVVETCIHKEVEET  321

Query  486  EQGNREPDPSPEVVMRRSLQEET  508
                 E     EVV +  + EET
Sbjct  322  VMVEVETYRHMEVVEKVMVGEET  344


>TR:A0A2J6LSP8 A0A2J6LSP8_LACSA RRM domain-containing protein OS=Lactuca sativa 
OX=4236 GN=LSAT_2X119400 PE=4 SV=1
Length=495

 Score = 42.4 bits (98),  Expect = 9e-04
 Identities = 37/133 (28%), Positives = 57/133 (43%), Gaps = 27/133 (20%)

Query  396  ATEEEERVKVVEDSIVEEEQEASKILDSFEEEIEATIMKKIEDEIRNAIEEEEKLAEMEE  455
            A++ EE  KVVE +  E E++       FEEE               A+EEE +  E+EE
Sbjct  17   ASKAEESPKVVEKAASETEEQVD-----FEEE---------------AVEEEVEYEEVEE  56

Query  456  LAVVAVAETEEVEESKEVVPDCIPQNEERSEQGNREPDPSPEVVMRRSLQEETTEKEKTT  515
                   E EE EE +    + + ++EE  E+   E D   E   +++ ++E  E     
Sbjct  57   -------EVEEEEEEEVEEEEEVEEDEEEEEEEEEEEDADDEADRQKAGEDEEMENADAD  109

Query  516  ATPYKVLPDCLLL  528
            A   K   + L L
Sbjct  110  ADEEKKYAELLAL  122


 Score = 39.7 bits (91),  Expect = 0.006
 Identities = 31/104 (30%), Positives = 54/104 (52%), Gaps = 5/104 (5%)

Query  381  AEAEAEAEAPLPSNPATEEEERVKVVEDSIVEEEQEASKILDSFEEEIEATIMKKIEDEI  440
            A ++AE    +    A+E EE+V   E++ VEEE E  ++    EEE+E    +++E+E 
Sbjct  16   AASKAEESPKVVEKAASETEEQVDFEEEA-VEEEVEYEEV----EEEVEEEEEEEVEEEE  70

Query  441  RNAIEEEEKLAEMEELAVVAVAETEEVEESKEVVPDCIPQNEER  484
                +EEE+  E EE      A+ ++  E +E+       +EE+
Sbjct  71   EVEEDEEEEEEEEEEEDADDEADRQKAGEDEEMENADADADEEK  114


 Score = 38.1 bits (87),  Expect = 0.018
 Identities = 34/107 (32%), Positives = 50/107 (47%), Gaps = 13/107 (12%)

Query  364  SGETTVETEEVSVAVAEAEAEAEAEAPLPSNPATEEEERVKVVEDSIVEEEQEASKILDS  423
            +G    + EE    V +A +E E +       A EEE   + VE+ + EEE+E  +    
Sbjct  13   AGGAASKAEESPKVVEKAASETEEQVDFEEE-AVEEEVEYEEVEEEVEEEEEEEVE----  67

Query  424  FEEEIEATIMKKIEDEIRNAIEEEEKLAEMEELAVVAVAETEEVEES  470
             EEE+E       EDE     EEEE+ A+ +E       E EE+E +
Sbjct  68   EEEEVE-------EDEEEEEEEEEEEDAD-DEADRQKAGEDEEMENA  106


 Score = 34.3 bits (77),  Expect = 0.28
 Identities = 34/98 (35%), Positives = 43/98 (44%), Gaps = 17/98 (17%)

Query  360  EKWISGETTVETEEVSVAVAEAEAEAEAEAPLPSNPATEEEERVKVVEDSIVEEEQEASK  419
            E+ +  E     EEV     E E E E E         E EE  +V ED   EEE+E  +
Sbjct  35   EEQVDFEEEAVEEEVEYEEVEEEVEEEEE--------EEVEEEEEVEEDEEEEEEEEEEE  86

Query  420  ILDSFEEEIEATIMKKIED-EIRNA---IEEEEKLAEM  453
              D      EA   K  ED E+ NA    +EE+K AE+
Sbjct  87   DADD-----EADRQKAGEDEEMENADADADEEKKYAEL  119


>TR:A0A2J6MHC9 A0A2J6MHC9_LACSA non-specific serine/threonine protein kinase 
OS=Lactuca sativa OX=4236 GN=LSAT_5X14401 PE=4 SV=1
Length=580

 Score = 42.0 bits (97),  Expect = 0.001
 Identities = 31/116 (27%), Positives = 56/116 (48%), Gaps = 8/116 (7%)

Query  384  EAEAEAPLPSNPATEEEERVKVVEDSIVEEEQEASKILDSFEEEIEATIMKKIEDEIRNA  443
            ++ A  P+ ++  TEEEE  K  +D    ++       D  +++   TI++K+E  +   
Sbjct  472  DSNASEPVSNDGKTEEEEEDKDDDDDDDYDD-------DDDDDDNVDTIVEKLEHLLDEQ  524

Query  444  IEEEEKLAEMEELAVVAVAETEEVEESKEVVPDC-IPQNEERSEQGNREPDPSPEV  498
             +E ++L +  EL V  + +    E  +EV   C     EE   + N EP+P PE+
Sbjct  525  QKEVDELRKKHELVVSDILKKLRPETRQEVANICKFEICEEPEPEPNHEPEPEPEM  580


>TR:A0A2J6JJ28 A0A2J6JJ28_LACSA Nuclear matrix constituent protein 1-like protein 
OS=Lactuca sativa OX=4236 GN=LSAT_4X19300 PE=3 SV=1
Length=1073

 Score = 42.0 bits (97),  Expect = 0.001
 Identities = 66/294 (22%), Positives = 118/294 (40%), Gaps = 59/294 (20%)

Query  234  AVEETSGGKRREIELVVGGEDEVEEDRRRSRRRHVFEGLDLSEIEMKTEKKERGEEVGRM  293
            A + T   K+RE EL +  + +  ED  R R   + +  D  E   K EK  + E+    
Sbjct  386  AHKNTLDSKQREFELEMEEKRKSLEDETRKRIEALVQKED--ETNHKEEKLRKREQAHEK  443

Query  294  SICSPPKNALLLMRCRSDPVKVAALANRVRERQLSLNDGVYTEEEEDERRRRFELEIEDK  353
                       L R               +E++L L      E+E+       +LE++  
Sbjct  444  K----------LERFNE------------KEKELDLKLRAIKEKEKSYELEAKKLEMDKN  481

Query  354  KRIDLCEKWISGETTVETEEVSVAVAEAEAEAEAEAPLPSNPATEEEERVKVVEDSIVEE  413
            + +   EK        ETE++   + E EA+             EE E++++ ED    E
Sbjct  482  EILADIEKLQI--LKAETEKIKNQINEKEAQVH-----------EEIEKLRITED----E  524

Query  414  EQEASKILDSFEEEIEAT------IMKKIEDEIRNAIEEEEKLAEMEELAVVAVAETEEV  467
              E +++    +EEIE        IMK+++D  ++ ++ E++   +++   V   E  E 
Sbjct  525  RIEYTRLQLELKEEIEKCRVQKELIMKEVDDLRKDRMKFEKEWEVLDDKRAVVNKELMEF  584

Query  468  EESKEVVPDCIPQNEERSEQGNREPDPSPEVV----MRRSLQEETTEKEKTTAT  517
            EE KE        N E+  +   E     ++V    +++ L+    E+E   AT
Sbjct  585  EEQKE--------NWEKVRKSEEEKLEKDKIVTQDYVKKELEALKLERETFAAT  630


 Score = 39.7 bits (91),  Expect = 0.007
 Identities = 55/240 (23%), Positives = 103/240 (43%), Gaps = 45/240 (19%)

Query  252  GEDEVEEDRRRSRRRHVFEGLDLSEIEMKTEKKERGEEVGRMSICSPPKNALLLMRCRSD  311
            GE+ + E RR    R       L+E+E   ++KE+  E     I    ++++L  + + D
Sbjct  284  GEERLCEGRRSINLREE----KLNEMERSLKQKEKEIEETHNKI----ESSILASKKKED  335

Query  312  PVKVAALANRVRERQLSLNDGVYTEEEEDERRRRFELEIEDKKRIDLCEKWISGE-----  366
             V                 D +  +EE+ E  ++ +LEI++K+ +DL EK  + E     
Sbjct  336  DVNKRL-------------DELIAKEEQAESIQK-KLEIKEKELLDLTEKLTAKEKVEIQ  381

Query  367  -------TTVETE--EVSVAVAEAEAEAEAEAPLPSNPATEEEERVKVVEDSIVEEEQEA  417
                    T++++  E  + + E     E E         ++E+     E+ + + EQ  
Sbjct  382  KLLDAHKNTLDSKQREFELEMEEKRKSLEDETRKRIEALVQKEDETNHKEEKLRKREQAH  441

Query  418  SKILDSF-EEEIEATIMKKIEDEIRNAIEEEEKLAEMEELAVVA--------VAETEEVE  468
             K L+ F E+E E  +  +   E   + E E K  EM++  ++A         AETE+++
Sbjct  442  EKKLERFNEKEKELDLKLRAIKEKEKSYELEAKKLEMDKNEILADIEKLQILKAETEKIK  501


>TR:A0A2J6LC86 A0A2J6LC86_LACSA C2H2-type domain-containing protein OS=Lactuca 
sativa OX=4236 GN=LSAT_2X56141 PE=4 SV=1
Length=1015

 Score = 41.6 bits (96),  Expect = 0.002
 Identities = 43/157 (27%), Positives = 70/157 (45%), Gaps = 13/157 (8%)

Query  336  EEEEDERRRRFELEIEDK--------KRIDLCEKWI-SGETTVETEEVSVAVAEAEAEAE  386
            EEE+D+      +E++ +        K  +L  +++    T +  E+V  A  E  A   
Sbjct  426  EEEDDDSMDNDGIEMDGECSRPQKHAKSPELAREFLLDAATVIFKEQVEKAFREGTARQN  485

Query  387  AEAPLPSNPATEEEERVKVVEDSIVEEEQEASKILDSFEEEIEATIMKKIEDEIRNAIEE  446
            A +   S      EERV V    I+  E++  K+L+  E+E      +K   E R A E+
Sbjct  486  AHSIFVSLALKLLEERVLVACKDIITLEKQF-KLLEEEEKEKRDEEERK---ERRRAKEK  541

Query  447  EEKLAEMEELAVVAVAETEEVEESKEVVPDCIPQNEE  483
            E+KL   E L    + +  E  +  +V+P  IP  EE
Sbjct  542  EKKLRRKERLRNKELEKERENCQRNQVIPVSIPHEEE  578


 Score = 29.6 bits (65),  Expect = 8.5
 Identities = 30/148 (20%), Positives = 60/148 (41%), Gaps = 6/148 (4%)

Query  382  EAEAEAEAPLPSNPATEEEERVKVVEDSIVEEEQEASKILDS----FEEEIEATIMKKIE  437
            EAE E +     N   E +      +      E     +LD+    F+E++E    +   
Sbjct  423  EAEEEEDDDSMDNDGIEMDGECSRPQKHAKSPELAREFLLDAATVIFKEQVEKAFREGTA  482

Query  438  DEIRNAIEEEEKLAEMEELAVVAVAETEEVEESKEVVPDCIPQNEERSEQGNREPDPSPE  497
             +  ++I     L  +EE  +VA  +   +E+  +++ +   +  +  E+  R      E
Sbjct  483  RQNAHSIFVSLALKLLEERVLVACKDIITLEKQFKLLEEEEKEKRDEEERKERRRAKEKE  542

Query  498  VVMRRS--LQEETTEKEKTTATPYKVLP  523
              +RR   L+ +  EKE+      +V+P
Sbjct  543  KKLRRKERLRNKELEKERENCQRNQVIP  570


>TR:A0A2J6K1P2 A0A2J6K1P2_LACSA DEK C-terminal domain-containing protein OS=Lactuca 
sativa OX=4236 GN=LSAT_9X90080 PE=4 SV=1
Length=628

 Score = 41.2 bits (95),  Expect = 0.002
 Identities = 34/147 (23%), Positives = 71/147 (48%), Gaps = 11/147 (7%)

Query  378  VAEAEAEAEAEAPLPSNPATEEEERVKVVEDSIVEEEQEASKILDSFEEEIEATIMKKIE  437
            + E ++  E  A   +N    ++  VK V +   +EE   ++  +  EE+ E   ++K++
Sbjct  1    MGEGDSATEV-AETVANGTVSQDTAVKDVSEK--KEENVENEKREEKEEKEEKEGVEKMD  57

Query  438  DEIRNAIEEEEKLAEME----ELAVVAVAETEEVEESKEVVPDCIPQNEERSEQGNREPD  493
            +++++  + + K A+ +    E+      E EEV+++K+   D    N++  E+GN EP 
Sbjct  58   EDVKDDEKGKTKEADADKKDTEVTKDEKKEEEEVKDNKKEEED----NDKDKEKGNEEPK  113

Query  494  PSPEVVMRRSLQEETTEKEKTTATPYK  520
              P  V ++   +E  E + T     K
Sbjct  114  SEPMEVDKKETPDEKPENKNTEVADTK  140


 Score = 40.4 bits (93),  Expect = 0.004
 Identities = 31/146 (21%), Positives = 69/146 (47%), Gaps = 2/146 (1%)

Query  368  TVETEEVSVAVAEAEAEAEAEAPLPSNPATEEEERVKVVEDSIVEEEQEASKILDSFEEE  427
            TV  +     V+E + E             EE+E V+ +++ + ++E+  +K  D+ +++
Sbjct  18   TVSQDTAVKDVSEKKEENVENEKREEKEEKEEKEGVEKMDEDVKDDEKGKTKEADADKKD  77

Query  428  IEAT-IMKKIEDEIRNAIEEEEKLAEMEELAVVAVAETEEVEESKEVVPDCIPQNEERSE  486
             E T   KK E+E+++  +EEE   + +E       ++E +E  K+  PD  P+N+    
Sbjct  78   TEVTKDEKKEEEEVKDNKKEEEDNDKDKEKG-NEEPKSEPMEVDKKETPDEKPENKNTEV  136

Query  487  QGNREPDPSPEVVMRRSLQEETTEKE  512
               ++ +   E +    + +  + K+
Sbjct  137  ADTKDVEEKKEEITEEKVSKTFSRKK  162


 Score = 35.0 bits (79),  Expect = 0.17
 Identities = 46/226 (20%), Positives = 85/226 (38%), Gaps = 24/226 (11%)

Query  253  EDEVEEDRRRSRRRHVFEGLDLSEIEMKTEKKERGEEVGRMSICSPPKNALLLMRCRSDP  312
            EDE  ED   S      E  D+SE + + E K+R          S  K++      +S  
Sbjct  414  EDEKSEDNTASEEEEEEEEEDVSEPDSEEENKKRKR--------SSKKSSSSKKEAKSSS  465

Query  313  VKVAALANRVRERQLSLNDGVYTEEEEDERRRRFELEIEDKKRIDLCEKWISGETTVETE  372
             K     N+   +  +       +E+ D   + F      KK+ D+ E+         T+
Sbjct  466  KKTTPTQNKTPAKSSTSASKAKEKEQTDSGPKTF----SRKKKKDVVEEKAVAPKKAATK  521

Query  373  EVSVAVAEAEAEAEAEAPLPSNPATEEEERVKVVE---------DSIVEEEQEASKILDS  423
            E +  V   +   E E P      T++E R  + E          +  +  ++ +K   +
Sbjct  522  EKTAKV--KKTTKEKEKPKAEKKITDDELRTAICEILKEVDFNTATFTDILKQLAKRFST  579

Query  424  FEEEIEATIMKKIEDEIRNAIEEEEKLAEMEELAVVAVAETEEVEE  469
                 +A+I   I++E+    +E ++  + EE       + E VE+
Sbjct  580  DLTSRKASIKFMIQEELTKLADEADE-EDKEEPEKTTTGKQESVEK  624


>TR:A0A2J6LIQ4 A0A2J6LIQ4_LACSA Myb/SANT-like domain-containing protein OS=Lactuca 
sativa OX=4236 GN=LSAT_4X154701 PE=4 SV=1
Length=371

 Score = 40.8 bits (94),  Expect = 0.002
 Identities = 33/124 (27%), Positives = 55/124 (44%), Gaps = 1/124 (1%)

Query  322  VRERQLSLNDGVYTEEEEDERRRRFELEIEDKKRIDLCEKWISGETTVETEEVSVAVAEA  381
            V  + L L D V   EE+  RR    LE E++K +++  K    +   E EE  + +   
Sbjct  197  VGAQMLELRDVVLRREEKRRRREEGGLEREERKNMNINGKEKDDDDEEEEEEEELLMVMG  256

Query  382  EAEAEAEAPLPSNPATEEEERVKVVEDSIVEEEQEASKILDSFEEEIEATIMKKIEDEIR  441
              E E+   L      EE  R   VE+   EEE +  + + S + E E  +M+   +  +
Sbjct  257  RREVESRVKLEME-FEEERRRRMAVEERWEEEEMKWREKMVSMQMEHEKQMMQLHANACQ  315

Query  442  NAIE  445
            N ++
Sbjct  316  NQMQ  319


>TR:A0A2J6K5K7 A0A2J6K5K7_LACSA WEB family protein OS=Lactuca sativa OX=4236 
GN=LSAT_4X64000 PE=3 SV=1
Length=584

 Score = 40.8 bits (94),  Expect = 0.003
 Identities = 54/243 (22%), Positives = 103/243 (42%), Gaps = 45/243 (19%)

Query  314  KVAALANRVRERQLSL-NDGVYTEEEEDERRRRFELEIED-KKRIDLCEKWISGETTVET  371
            +V   + +  E  L+L  +  Y  E   + +   +++IE  +K   L E  I G+   ET
Sbjct  242  RVKLASQKAHEEHLNLIEEKDYRVESTKKAKEELDMKIESLRKEHQLSELRILGQKLEET  301

Query  372  EEVSVAVAEAEAEAE-AEAPLPSNPATEEEERVKVVEDSIVEEEQEASKILDSFEEEIE-  429
             E    + E   E   A+     N   E  E  K +E++  EE+   + ++ + E+E+E 
Sbjct  302  TEAINVLEEQLREVRVADKETLENAKLEVVEAKKRLEET-KEEQVSVAAVVKTLEQELEK  360

Query  430  ---------ATIMKKIE-----DEIRNAIEE------------EEKLAEMEELAVVAVAE  463
                        +K+ E     D I+N IEE            +E   +++E+ + A   
Sbjct  361  VRRDINLLRGDDLKREEQQAELDRIKNEIEEASFEITKATDGIKELELKIKEMVLEAERA  420

Query  464  TEEVEESKEVVPDCIPQNEERSEQGNREPDPSPEVVMR-------------RSLQEETTE  510
             +E E +KE   + + +  E ++  N+  + S EV +R               +Q++T+E
Sbjct  421  KKEEESAKEQT-EALNKQAENNKGSNKAAEESLEVALRELEKAKAAQELANEQIQKKTSE  479

Query  511  KEK  513
            K++
Sbjct  480  KDQ  482


>TR:A0A2J6LFY1 A0A2J6LFY1_LACSA NAB domain-containing protein OS=Lactuca sativa 
OX=4236 GN=LSAT_8X137601 PE=4 SV=1
Length=598

 Score = 40.8 bits (94),  Expect = 0.003
 Identities = 41/137 (30%), Positives = 62/137 (45%), Gaps = 15/137 (11%)

Query  342  RRRRFELEIEDKKRI------DLCEKWISGETTVETEEVSVAVAEAEAEAEAEAPLPSNP  395
            R +R EL +E+ + +      DL EK    E   + EE      E E E + E       
Sbjct  54   RSQRPELFMEEDEGVANGIAEDLEEKQEKQEEVEKEEEEEKERKEEEKERKQE-------  106

Query  396  ATEEEERVKVVEDSIVEEEQEASKILDSFEEEIEATIMKKIEDEIRNAIEEEEKLAEMEE  455
              E E + +  E S++ EEQ     L S  +EI    +KK ++ + +A E +E  A  EE
Sbjct  107  --ETEGKQENEEKSLIVEEQGIELTLGSDVKEIVQEEVKKDDEVMVDAEEHKEDEAVAEE  164

Query  456  LAVVAVAETEEVEESKE  472
            +    V E EE EE ++
Sbjct  165  VEEEVVEEVEEEEEEEQ  181


 Score = 33.1 bits (74),  Expect = 0.67
 Identities = 36/171 (21%), Positives = 71/171 (42%), Gaps = 37/171 (22%)

Query  318  LANRVRERQLSLNDGVYTEEEEDERRRRFELEIEDKKRIDLCEKWISGETTVETEEVSVA  377
            +A  + E+Q    +    EEEE ER+     E +++K+ +   K  + E ++  EE  + 
Sbjct  72   IAEDLEEKQEKQEEVEKEEEEEKERKE----EEKERKQEETEGKQENEEKSLIVEEQGIE  127

Query  378  ---------VAEAEAEAEAEAPLPSNPATEEEERVKVVEDSIVEEEQE------------  416
                     + + E + + E  + +    E+E   + VE+ +VEE +E            
Sbjct  128  LTLGSDVKEIVQEEVKKDDEVMVDAEEHKEDEAVAEEVEEEVVEEVEEEEEEEQGNWPLF  187

Query  417  ------------ASKILDSFEEEIEATIMKKIEDEIRNAIEEEEKLAEMEE  455
                         +  L+++EE     +  + EDE    +E+E++  E EE
Sbjct  188  GKNELGNHFLQRCNSDLNNYEEPKIEELEDEDEDEQIQQVEDEDEEEEEEE  238


 Score = 31.6 bits (70),  Expect = 2.0
 Identities = 35/127 (28%), Positives = 62/127 (49%), Gaps = 8/127 (6%)

Query  386  EAEAPLPSNPATEEEERVKVVEDSIVEEEQEASKILDSFEEEIEATIMKKIEDEIRNAIE  445
            E +  + +  A + EE+ +  E+   EEE+E  +  +  E + E T  K+ E+E ++ I 
Sbjct  63   EEDEGVANGIAEDLEEKQEKQEEVEKEEEEEKERKEEEKERKQEETEGKQ-ENEEKSLIV  121

Query  446  EEEKLAEMEELAVVAVAETEEVEESKEVVPDCIPQNEERSEQGNREPDPSPEVVMRRSLQ  505
            EE+ + E+   + V     EEV++  EV+ D     EE  E      +   EVV    ++
Sbjct  122  EEQGI-ELTLGSDVKEIVQEEVKKDDEVMVDA----EEHKEDEAVAEEVEEEVV--EEVE  174

Query  506  EETTEKE  512
            EE  E++
Sbjct  175  EEEEEEQ  181


>TR:A0A2J6KAM0 A0A2J6KAM0_LACSA C3H1-type domain-containing protein OS=Lactuca 
sativa OX=4236 GN=LSAT_9X121820 PE=4 SV=1
Length=666

 Score = 40.8 bits (94),  Expect = 0.003
 Identities = 39/140 (28%), Positives = 63/140 (45%), Gaps = 6/140 (4%)

Query  379  AEAEAEAEAEAPLPSNPATEEEERVKVVEDSIVEEEQEASKILDSFEEEIEATIMKKIED  438
            A  E EA    P        EEER K   +   +E +E  +I   F EE++    ++ E+
Sbjct  56   ARTEEEARLNDPEVKRKIELEEEREKERLEKERKEFEERERI---FLEELQKKKEEEEEE  112

Query  439  EIRNAIEEEEKLAEMEELAVVAVAETEEVEESKEVVPDCIPQNEERSEQGNREPDPSPEV  498
            E RNA+E E K  + E    V+  + +E E  +E  P+ I Q  E   + N+      E 
Sbjct  113  ERRNAVESESK-PKQEGTEEVSNEDDDEWEYIEEGPPEIIWQGNEIIVKKNKVKVKKKEA  171

Query  499  VMRRSLQEETTEKEKTTATP  518
               +S+Q+E  ++  +   P
Sbjct  172  --NQSIQKEDPDRPTSNPLP  189


>TR:A0A2J6JZL1 A0A2J6JZL1_LACSA LisH domain-containing protein OS=Lactuca sativa 
OX=4236 GN=LSAT_1X24041 PE=4 SV=1
Length=613

 Score = 40.4 bits (93),  Expect = 0.004
 Identities = 46/179 (26%), Positives = 71/179 (40%), Gaps = 9/179 (5%)

Query  315  VAALANRVRERQLSLNDGVYTE---EEEDERRRRFELEIEDKKRIDLCEKWISGETTVET  371
            V  L   ++E++ SL      E   E E E  R      ++K+ +   EK    E   E 
Sbjct  91   VYELQKMIKEKKESLQKTKNREKNKEHEQEHARE-----KEKEHVKEREKEHEQENARER  145

Query  372  EEVSVAVAEAEAEAEAEAPLPSNPATEEEERVKVVEDSIVEEEQEASKILDSFEEEIEAT  431
            E       E E E E +         +E+ R K  E    E+E+E  K     E E E  
Sbjct  146  ERERGHAREKEKEQERQHREREKRIEQEQHREKEKEKQQREKERELEKEKIERERERERD  205

Query  432  IM-KKIEDEIRNAIEEEEKLAEMEELAVVAVAETEEVEESKEVVPDCIPQNEERSEQGN  489
               K  E E +N   E++   + EE  +   AE  E++ S   +P  IP ++    +G+
Sbjct  206  NKGKHKEKEKKNEDLEDKIRVQPEENVIAEGAEPMEIDTSSTALPSVIPNSDVTILEGH  264


 Score = 30.0 bits (66),  Expect = 6.1
 Identities = 30/131 (23%), Positives = 59/131 (45%), Gaps = 8/131 (6%)

Query  386  EAEAPLPSNPATEEEERVKVVE-DSIVEEEQEASKILDSFEEEIEATIMKKIEDEIRNAI  444
            E EA L  N +  +E+   +   D I ++  E  K++   +E ++ T     ++  +N  
Sbjct  62   ELEANLTCNDSDIDEDFSFIQPIDLITKDVYELQKMIKEKKESLQKT-----KNREKNKE  116

Query  445  EEEEKLAEMEELAVVAVAETEEVEESKEVVPDC--IPQNEERSEQGNREPDPSPEVVMRR  502
             E+E   E E+  V    +  E E ++E   +     + E+  E+ +RE +   E    R
Sbjct  117  HEQEHAREKEKEHVKEREKEHEQENARERERERGHAREKEKEQERQHREREKRIEQEQHR  176

Query  503  SLQEETTEKEK  513
              ++E  ++EK
Sbjct  177  EKEKEKQQREK  187


>TR:A0A2J6KCY2 A0A2J6KCY2_LACSA Uncharacterized protein OS=Lactuca sativa OX=4236 
GN=LSAT_6X18081 PE=4 SV=1
Length=325

 Score = 39.7 bits (91),  Expect = 0.005
 Identities = 50/222 (23%), Positives = 92/222 (41%), Gaps = 20/222 (9%)

Query  237  ETSGGKRREIELVVGGEDEVEEDRRRSRRRHVFEGLD-------LSEIEMKTE--KKERG  287
            +TS    R +  + G   E+E +  R +   +    D       +SE++   E  KK   
Sbjct  69   KTSESDMRALTSIAGRAAELETEVSRMQHDLISSMSDAQESNAEVSELKRVVEELKKSES  128

Query  288  EEVGRMSICSPPKNALLLMRCRSDPVKVAALANRVRERQLSLNDGVYTEEEEDERRRRFE  347
            E+  ++ +    +N LLL R   +  K+    N++RE +  +        E  ++  R +
Sbjct  129  EKAEKVDVIENERN-LLLERLNKEAEKLKEEENQIRELERKIES--LETRESSQKSERLK  185

Query  348  LEIEDKKRIDLCEKWISGETTVETEEVSVAVAEAE--AEAEAEAPLPSNPATEEEERVKV  405
            +E E K +I   +  I   + +  E  SV V   E   ++E E         + E  +K 
Sbjct  186  VEEEAKAKISKKDDQIQSLSMMVDEFQSVIVKNREDMEKSEKEKEELEIRKNDLEALLKN  245

Query  406  VEDSIVEEEQEASKILDSFEEEIEATIMKKIEDEIRNAIEEE  447
             E  + E E      LD  ++E+EA   +KI   ++  + E+
Sbjct  246  SESKVKEMEDR----LDQLQKELEA--YEKINSVLKEKVVED  281


>TR:A0A2J6L7J3 A0A2J6L7J3_LACSA Uncharacterized protein OS=Lactuca sativa OX=4236 
GN=LSAT_1X54160 PE=4 SV=1
Length=247

 Score = 39.3 bits (90),  Expect = 0.005
 Identities = 20/37 (54%), Positives = 23/37 (62%), Gaps = 1/37 (3%)

Query  88   GGRKRSGSGYENS-NNNNNNNIEPSSPKVTCIGQVRV  123
            G R R+   +    N  N+   EPSSPKVTCIGQVRV
Sbjct  32   GSRSRANPMFSRKINTTNDPTQEPSSPKVTCIGQVRV  68


>TR:A0A2J6JRQ1 A0A2J6JRQ1_LACSA THUMP domain-containing protein OS=Lactuca sativa 
OX=4236 GN=LSAT_2X29261 PE=4 SV=1
Length=345

 Score = 39.7 bits (91),  Expect = 0.005
 Identities = 42/210 (20%), Positives = 94/210 (45%), Gaps = 33/210 (16%)

Query  314  KVAALANRVRERQLSLNDGVYTEEEEDERRRRFELEIEDKKRIDLCEKWISGETTVETEE  373
            KV+   N+   +++      Y++ E+D        + E+ +++D  +  +S E   +  E
Sbjct  82   KVSGSQNKPTNKKIKFT---YSDSEDDNNN-----DDENNEKVDK-DSLVSNE---KNHE  129

Query  374  VSVAVAEAEAEAEAEAPLPSNPATEEEERVKVVEDSIVEEEQEASKILDSFEEEIEATIM  433
             S++V E E E        +N   +E+++   VED   E++QE  + +++ + + E  + 
Sbjct  130  NSISVKEVENE--------TNEKVDEDDK-NGVEDDETEKQQEKKQRVETSDLKCEEVVK  180

Query  434  KKIEDEIRNAIEEEEKLAEMEELAVVAVAETEEVEESKEVVPDCIPQNEERSEQGNREPD  493
            +K+E++  + + E+    E+EEL   +      ++     V           +   R+ D
Sbjct  181  RKVEEKSVDRLIED----ELEELKDKSKRRFNYLDSGCNGVVFV--------QMRKRDED  228

Query  494  PSPEVVMRRSLQEETTEKEKTTATPYKVLP  523
            PSP+ + +R +      K+       ++LP
Sbjct  229  PSPKEIAQRMITTAAETKKHMARFILRILP  258


>TR:A0A2J6L7N1 A0A2J6L7N1_LACSA Uncharacterized protein OS=Lactuca sativa OX=4236 
GN=LSAT_1X53340 PE=4 SV=1
Length=105

 Score = 37.0 bits (84),  Expect = 0.006
 Identities = 28/94 (30%), Positives = 50/94 (53%), Gaps = 8/94 (9%)

Query  367  TTVETEEVSVA--VAEAEAEAEAEAPLPSNPATEEEERVKVVEDSIVEEEQEASKILDSF  424
            TT+ TEE  V   + E E     E P+P +P T +EE  +  ED   ++ +++++ +D  
Sbjct  8    TTIPTEEEQVVPHLPEPEDSPLHELPVPLSPLTSDEETYE--EDDPSDQARDSNEPIDLE  65

Query  425  EEEIE---ATIMKKIEDEIRNAIEEEEKLAEMEE  455
             + IE     + + ++ EI N +EEE   +E E+
Sbjct  66   TKPIEEETGVVTEAVDKEI-NPMEEEVGYSEWED  98


>TR:A0A2J6LSA7 A0A2J6LSA7_LACSA Hyaluronan/mRNA-binding protein domain-containing 
protein OS=Lactuca sativa OX=4236 GN=LSAT_7X12161 PE=4 
SV=1
Length=378

 Score = 39.3 bits (90),  Expect = 0.007
 Identities = 42/155 (27%), Positives = 69/155 (45%), Gaps = 23/155 (15%)

Query  366  ETTVETEEVSVAVAEAEAEAEAEAPLPSNPATEEEERVKVVEDSIVEEEQEASKILDSFE  425
            E T ETEEV   VAE E    ++ PL    AT E            ++E  A++  D   
Sbjct  193  EITQETEEV---VAEGEKTVGSDKPLAEEEATNE------------KKENAANEPEDKEP  237

Query  426  EEIEATI--MKKIEDEIRNAIE----EEEKLAEMEELAVVAVAETEEVEESKEVVPDCIP  479
            E+ E T+   +K+ +E R A+E    EE K+   +ELA  A+ +    + S ++      
Sbjct  238  EDKEMTLEEYQKVLEEKRKALEALKTEERKVEVDKELA--AMQQLSNKKASDDIFVKLGT  295

Query  480  QNEERSEQGNREPDPSPEVVMRRSLQEETTEKEKT  514
              ++R E  ++E      + +   L+  + EK  T
Sbjct  296  DKDKRKEIADKEEKAKKSLSINEFLKPASGEKYYT  330


>TR:A0A2J6L5M8 A0A2J6L5M8_LACSA J domain-containing protein OS=Lactuca sativa 
OX=4236 GN=LSAT_3X75961 PE=4 SV=1
Length=882

 Score = 39.7 bits (91),  Expect = 0.007
 Identities = 57/280 (20%), Positives = 115/280 (41%), Gaps = 39/280 (14%)

Query  244  REIELVVGGEDEVEEDRRRSRRRHVFEGLDLSEIEMKTEK--------KERGEEVGRMSI  295
            ++I L    E + + D +    R +F GL+  +  +K +         K+  EE+     
Sbjct  358  KKISLESSYEQKEDFDFKNVEEREIFNGLNEEDEHIKEDTLSHNNITCKQNEEEIKTSEA  417

Query  296  C-SPPKNALLLMRCRSDPVK-----VAALANRVRERQLSLNDGVYTEEEEDERRRRFEL-  348
              S   + L+ ++ + + +K     V    N+  +     N   + E  E E ++  +  
Sbjct  418  DESELYDNLIEIQLKDNDMKPGVKLVEEFYNKTPDEWEDYNIAAFQEAFEKEHKKELKES  477

Query  349  -------EIEDKKRIDLCEKWISGETTVETEEVSVAVAEAEAEAEAEAPLPSNPATEEEE  401
                   E +D       EK +  E  + TEE   A    + E   E        T+E  
Sbjct  478  EEQVGPPEEQDHDHESEEEKILHEEDEIITEETQNADVAQKNETIHE--------TKEGS  529

Query  402  RVKVVEDSIVEEEQEASKILDSFEEEIEATIMKKIEDEIRNAIEEEEKL----AEMEELA  457
               V E+ ++E+E+E ++ ++S  EEI + ++ +++DE+ +  + E  L      M+ + 
Sbjct  530  EEMVSENDVIEKEEELTEEVESNIEEI-SDVVDQVDDELTSVSKNEATLNNPINNMQSVK  588

Query  458  VVAVAETEEVEESKEVV----PDCIPQNEERSEQGNREPD  493
              ++ + +E  + +E +         + EER  Q  RE D
Sbjct  589  ETSMEKNDEKNKEREKMERERERMRKEEEERERQIEREKD  628


>TR:A0A2J6LH69 A0A2J6LH69_LACSA Uncharacterized protein OS=Lactuca sativa OX=4236 
GN=LSAT_4X159441 PE=3 SV=1
Length=924

 Score = 39.7 bits (91),  Expect = 0.007
 Identities = 64/302 (21%), Positives = 123/302 (41%), Gaps = 50/302 (17%)

Query  253  EDEVEEDRRRSRRRHVFEGLDLSEIEMKTEKKERGEEVGRMSICSPPKNALLLMRCRSDP  312
            E+ +E  RR S  R V    D S+ E    +KE   EV   +I    K     +  +++ 
Sbjct  372  EETIENKRRASELREV----DFSQREDLLAEKEHELEVKSRAIGEKEKE----LSEKTNA  423

Query  313  VKVAALANRVRERQLSLNDGVYTEEEEDERRRRFELEIEDKKRIDLCEKWISGETTVET-  371
            V+         ER+L L   +  +E+E+  + + +L+   K   +  ++ ++ E  VE  
Sbjct  424  VEEKDKTVLEVERELKLQKSILEKEKEEVNQMKIDLQKSLKLLDERSKEILNAEEKVEAM  483

Query  372  ---------------EEVSVAVAEA-EAEAEAEAPLPSNPATEEE--------ERVKVVE  407
                           EE+ +  A+  E E+EAE         E E        E +++  
Sbjct  484  RNETNELMILERRLKEEIDMIRAQKHEFESEAEKLKKEKAKFETEWELIDEKREELRLES  543

Query  408  DSIVEEEQEASKILDSFEEEIEA---TIMKKIEDEIRNAIEEEEK-LAEMEE-----LAV  458
            + I EE     K L    + ++     I ++ + ++     + EK + E+E+      + 
Sbjct  544  EKIAEERVTILKFLKEERDVLKLEKDMIREQYKKDVNTLSNDREKFMREIEKERSDWFSK  603

Query  459  VAVAETE---EVEESKEVVPDCIPQNEERSEQGNREPDPSPEVVMRRSLQ-----EETTE  510
            +    T+   ++E  K+ + +CI +  E  E   +E + S E   ++ L+     +ET  
Sbjct  604  IQKERTDFVMDIEMQKKELENCIEKKREEVESYLKEKEKSFEEEKKKELEYISSLKETAR  663

Query  511  KE  512
            KE
Sbjct  664  KE  665


 Score = 37.4 bits (85),  Expect = 0.036
 Identities = 65/281 (23%), Positives = 118/281 (42%), Gaps = 26/281 (9%)

Query  255  EVEEDRRRSRRR-HVFEGLD------LSEIEMKTEKKERGEEVGRMSICSPPKNALLLMR  307
            E    RR S R+ H  E  +      ++  + + E KE+   + R S+C   K+   + +
Sbjct  189  EASRYRRVSERKLHEVEAREDDLRRQMNSFKSECEAKEKEILLERQSLCERQKS---VQQ  245

Query  308  CRSDPVKVAALANRVRERQLSLNDGVYTEEEEDERRRRFELEIEDKKRIDLCEKWISGET  367
             +   ++  AL N+ RE  +S      +  E+  +  +  LE E K   +      +   
Sbjct  246  SQERLLEGQALLNQ-REEYISSRIEEISSHEKQLQASKLSLEEECKSLKEEKHNLDTKAA  304

Query  368  TVETEEVSVAVAEAEAEAEAEAPLPSNP--ATEEEERVKVVEDSIVEEEQEASKILDSFE  425
            +++++E  +   E E + + E         + +E ER+K    ++ + E    +    FE
Sbjct  305  SLDSKEEDITNKENELKKKYEELRIQQEEISNKESERIK---KALADHEAVLKEKSSQFE  361

Query  426  EEIEATIMKKIEDEIRNAIEEEEKLAEMEELAVVAVAET-EEVEESKEVVPDCIPQNE-E  483
             E+E  + K +E+ I N    + + +E+ E+      +   E E   EV    I + E E
Sbjct  362  AELERKL-KAMEETIEN----KRRASELREVDFSQREDLLAEKEHELEVKSRAIGEKEKE  416

Query  484  RSEQGN--REPDPSP-EVVMRRSLQEETTEKEKTTATPYKV  521
             SE+ N   E D +  EV     LQ+   EKEK      K+
Sbjct  417  LSEKTNAVEEKDKTVLEVERELKLQKSILEKEKEEVNQMKI  457


 Score = 35.4 bits (80),  Expect = 0.14
 Identities = 37/168 (22%), Positives = 82/168 (49%), Gaps = 23/168 (14%)

Query  341  ERRRRFELEIEDKKRIDLCEKWISGETTVETEEVSVAVAEAEAEAEAEAPLPSNPATEEE  400
            E+  +FE E+E K +        + E T+E +  +  + E +     +         E+E
Sbjct  355  EKSSQFEAELERKLK--------AMEETIENKRRASELREVDFSQREDL------LAEKE  400

Query  401  ERVKVVEDSIVEEEQEASKILDSFEEEIEATIMKKIEDEIRNAIEEEEKLAEMEELAVVA  460
              ++V   +I E+E+E S+  ++ EE+ +  +  + E +++ +I E+EK  E+ ++ +  
Sbjct  401  HELEVKSRAIGEKEKELSEKTNAVEEKDKTVLEVERELKLQKSILEKEK-EEVNQMKIDL  459

Query  461  VAETEEVEE-SKEVVPDCIPQNEERSEQGNREPDPSPEVVMRRSLQEE  507
                + ++E SKE++      N E   +  R  + +  +++ R L+EE
Sbjct  460  QKSLKLLDERSKEIL------NAEEKVEAMRN-ETNELMILERRLKEE  500


>TR:A0A2J6M8Y3 A0A2J6M8Y3_LACSA Uncharacterized protein OS=Lactuca sativa OX=4236 
GN=LSAT_8X16621 PE=4 SV=1
Length=1059

 Score = 39.7 bits (91),  Expect = 0.007
 Identities = 44/219 (20%), Positives = 86/219 (39%), Gaps = 24/219 (11%)

Query  324  ERQLSLNDGVYTEEEEDERRRRFELEIEDKKRID-------------LCEKWISGETTVE  370
            E + S ++ V    +E ER++R E+   +++R               L E+ I  E   E
Sbjct  223  EVRASESESVRQARDEQERQKREEILRAEQERFSQIYYNNIYLYEQMLREQKIRDEMEKE  282

Query  371  TEEVSVAVAEAEAEAEAEAPLPSNPATEEEERVKVVEDSIVEEEQEASKILDSFEEEIEA  430
              +   AV  AE   + +  L  N   EEE + K+  +    E+ EA +  ++ +EE   
Sbjct  283  ESKKVKAVKHAEYRKKRKEVLMENKRKEEELKAKMQREQEEREKTEALREAEAKKEEERK  342

Query  431  TIMKKIEDEIRNAIEEE---------EKLAEMEELAVVAVAETEEVEESKEVVPD--CIP  479
             +++ + +E +   EEE         E+   +E      +   +++E+      D   I 
Sbjct  343  ELVRMLREEQQKREEEEWAQTSAKLLEQAMSLEPSTKTGMESAQDMEKDFVFTADDGLIQ  402

Query  480  QNEERSEQGNREPDPSPEVVMRRSLQEETTEKEKTTATP  518
             ++  S     +P  S   +     + +   K +T   P
Sbjct  403  DSDSNSIMETLKPSKSTIFLATSETESQEAPKGETKTFP  441


 Score = 31.2 bits (69),  Expect = 2.9
 Identities = 45/188 (24%), Positives = 80/188 (43%), Gaps = 24/188 (13%)

Query  369  VETEEVSVAVAEAEAEAEAEAPLPSNPATEEEERVKVVEDSIVEEEQEASKILDSFEEEI  428
            ++T    +++ EAE  A     +    A +E+ER K   + I+  EQE  +    +   I
Sbjct  210  LQTGFFGISIGEAEVRASESESV--RQARDEQERQK--REEILRAEQE--RFSQIYYNNI  263

Query  429  EATIMKKIEDEIRNAIEEEE-------KLAEMEELAVVAVAETEEVEESKEVVPDCIPQN  481
                    E +IR+ +E+EE       K AE  +     + E +  EE  +       + 
Sbjct  264  YLYEQMLREQKIRDEMEKEESKKVKAVKHAEYRKKRKEVLMENKRKEEELKAKMQREQEE  323

Query  482  EERSE-----QGNREPDPSPEVVMRRSLQEETTEKEKTTATPYKVLPDCLLLMMCEP--K  534
             E++E     +  +E +    V M R  Q++  E+E+   T  K+L   + L   EP  K
Sbjct  324  REKTEALREAEAKKEEERKELVRMLREEQQKR-EEEEWAQTSAKLLEQAMSL---EPSTK  379

Query  535  LSMEVSKE  542
              ME +++
Sbjct  380  TGMESAQD  387


>TR:A0A2J6MGM7 A0A2J6MGM7_LACSA Eukaryotic translation initiation factor 5B 
OS=Lactuca sativa OX=4236 GN=LSAT_1X6540 PE=4 SV=1
Length=1310

 Score = 39.7 bits (91),  Expect = 0.007
 Identities = 43/214 (20%), Positives = 87/214 (41%), Gaps = 18/214 (8%)

Query  310  SDPVKVAALANRVRERQLSLNDGVYTEEEEDERRRRFELEIEDKKRIDLCEKWISGETTV  369
            S  +K +      +++  +  + V  +E+        E ++  +   +  +K   G T  
Sbjct  276  SSTIKFSGKKKPSKKKNSNTVNAVDEQEQPSTSITNKEADVVPETSKNKKKKKKGGRTAQ  335

Query  370  ETEEVSVAVAE-AEAEAEAEAPLPSNPATEEEERVKVVEDSIVEEEQEASKILDSFEEEI  428
            E +++   +AE  E  A A AP P +   E+ +  K   ++   E  +     D+ EE +
Sbjct  336  EEDDLDRILAELGETSAPASAPPPPSATVEQPQEEKAQPEA---EPADEGGEKDTNEEAV  392

Query  429  EATIMKKIEDEIRNAIEEEEKLAEMEELAVVAVAETEEVEESKEVVPDCIPQN-------  481
            E+   KK +   +   +E+EK A   + A   V E ++ E   +V    +P++       
Sbjct  393  ESAAAKKKK---KKKEKEKEKKAAGLKTAAAPVVEEKQAESKSKVPDKKVPKHVREMQER  449

Query  482  ----EERSEQGNREPDPSPEVVMRRSLQEETTEK  511
                +E  E+  RE +          L++E  E+
Sbjct  450  LARLKEAEEKKKREEEEKLRKEEEERLKQEELER  483


 Score = 31.6 bits (70),  Expect = 2.2
 Identities = 38/161 (24%), Positives = 70/161 (43%), Gaps = 17/161 (11%)

Query  372  EEVSVAVAEAEAEAEAEAPLPSNPATEEEERVKVVEDSIVEEEQEASKILDSFEEEIEAT  431
            E+VSV+    E  +  +      P+ ++        +++ E+EQ ++ I +   + +  T
Sbjct  264  EDVSVSGLTDEDSSTIKFSGKKKPSKKKNSNTV---NAVDEQEQPSTSITNKEADVVPET  320

Query  432  IM--KKIEDEIRNAIEEEEK---LAEMEELAVVAVAE-----TEEVEESKEVVPDCIPQN  481
                KK +   R A EE++    LAE+ E +  A A      T E  + ++  P+  P +
Sbjct  321  SKNKKKKKKGGRTAQEEDDLDRILAELGETSAPASAPPPPSATVEQPQEEKAQPEAEPAD  380

Query  482  EERSEQGNREPDPSPEVVMRRSLQEETTEKE----KTTATP  518
            E   +  N E   S     ++  +E+  EK+    KT A P
Sbjct  381  EGGEKDTNEEAVESAAAKKKKKKKEKEKEKKAAGLKTAAAP  421


 Score = 29.6 bits (65),  Expect = 8.7
 Identities = 34/139 (24%), Positives = 62/139 (45%), Gaps = 6/139 (4%)

Query  335  TEEEEDERRRRFELEIEDKK-RIDLCEKWISGETTVETEEVSVAVAEAEAEAEAEAPLPS  393
            T E+  E + + E E  D+    D  E+ +      + ++      E +A     A  P 
Sbjct  363  TVEQPQEEKAQPEAEPADEGGEKDTNEEAVESAAAKKKKKKKEKEKEKKAAGLKTAAAPV  422

Query  394  NPATEEEERVKVVEDSIVEEEQEASKILDSFEEEIEATIMKKIEDEIRNAIEEEEKLAEM  453
                + E + KV +  + +  +E  + L   +E  E    KK E+E +   EEEE+L + 
Sbjct  423  VEEKQAESKSKVPDKKVPKHVREMQERLARLKEAEEK---KKREEEEKLRKEEEERL-KQ  478

Query  454  EELAVVAVAETEEVEESKE  472
            EEL  +A  E + +++ +E
Sbjct  479  EELERIA-EEKKRLKKERE  496


>TR:A0A2J6LE26 A0A2J6LE26_LACSA Uncharacterized protein OS=Lactuca sativa OX=4236 
GN=LSAT_2X54721 PE=4 SV=1
Length=581

 Score = 39.3 bits (90),  Expect = 0.008
 Identities = 42/171 (25%), Positives = 71/171 (42%), Gaps = 16/171 (9%)

Query  315  VAALANRVRERQLSLNDGVYTEEEEDERRRRFELEIEDKKRIDLCEKWISGETTVETEEV  374
            ++AL   +   +L +N  +  EE   E    + L+   +++    + W     T E   +
Sbjct  251  ISALHTELERARLQVNH-IIKEERTGETEVNYLLKCFAEEK----QSW----KTKERRSI  301

Query  375  SVAVAEAEAEAEAEAPLPSNPATEEEERVKVVEDSIVEEEQEASKILDSFEEEIEAT-IM  433
              AV     E E E  +        E   K +   + E +   SK+L   E E     IM
Sbjct  302  EAAVEAVSGELEVEKKM----RRRSESLNKKLGQELAETKANFSKVLKELESERRTREIM  357

Query  434  KKIEDEIRNAIEEEEKLAEMEELAVVAVAETEEVEESKEVVPDCIPQNEER  484
            +++ DE+  A++  E   E EE+   +V   EEVE  +E++       EER
Sbjct  358  EQVCDEL--AVDIGEDRLEAEEIKRESVKAHEEVEREREMLQLADKLREER  406


 Score = 39.3 bits (90),  Expect = 0.008
 Identities = 37/164 (23%), Positives = 70/164 (43%), Gaps = 14/164 (9%)

Query  306  MRCRSDPVKVAALANRVRERQLSLNDGVYTEEEEDERRRRFELEIEDKKRIDLCEKWISG  365
            MR RS+ +    L   + E + + +  V  E E + R R    ++ D+  +D+      G
Sbjct  318  MRRRSESLN-KKLGQELAETKANFSK-VLKELESERRTREIMEQVCDELAVDI------G  369

Query  366  ETTVETEEVSVAVAEAEAEAEAEAPLPSNPATEEEERVKVVEDSIVEEEQEASKILDSFE  425
            E  +E EE+     +A  E E E  +        EERV++       E +E + ++D   
Sbjct  370  EDRLEAEEIKRESVKAHEEVEREREMLQLADKLREERVQMKLAEAKHEFEEKNALVDKLR  429

Query  426  EEIEATIMKKIEDEIRNAIEEEEKLAEMEELAVVAVAETEEVEE  469
             ++E  + KK         ++E+ +  + +  +V   E E  E+
Sbjct  430  NQLEVFLGKK------KGRKDEDLMMYLNQSNIVDNGEVENEED  467


>TR:A0A2J6KXJ6 A0A2J6KXJ6_LACSA Uncharacterized protein OS=Lactuca sativa OX=4236 
GN=LSAT_4X137721 PE=4 SV=1
Length=608

 Score = 39.3 bits (90),  Expect = 0.008
 Identities = 47/250 (19%), Positives = 103/250 (41%), Gaps = 20/250 (8%)

Query  273  DLSEIEMKTEKKERGEEVGRMSICSPPKNALLLMRCRSDPVKVAALANRVRERQLSLNDG  332
            DL ++E K       E + +  I        L    +    ++ +L N     Q  L D 
Sbjct  77   DLHDVESKYATSSGNEVIMQKQIDG------LFEEKKETSERIESLENEKSSVQKELQDA  130

Query  333  VYTEEEEDERRRRFELEIEDKKRIDLCEKWISGETTVETEEVSVAVAEAEAEAEAEAPLP  392
            +   +E + ++   EL +++K  ++  +  I GET +   +  ++  +    +   + + 
Sbjct  131  M---KEIEHQKHTIELIVQEKTELEGAK--IQGETEIVKMKELLSAFQDTISSHETSKIN  185

Query  393  SNPATEE-EERVKVVEDSIVEEEQEASKILDSFEEEIEATI------MKKIEDEIRNAIE  445
             N   E+ EE +   + S+ +   E  +++ S E E    +      MK+IE++      
Sbjct  186  QNQKLEQLEEEITHYKASLDQAIIEKDELIKSLENEKSLVLKDLQDAMKEIEEQKHTIEM  245

Query  446  EEEKLAEMEELAVVAVAETEEVEESKEVVPDCIPQNEERSEQGNREPDPSPEVV--MRRS  503
              ++  E+E+  +   +E  +++E      D I   E  +   N++     E V   + S
Sbjct  246  TVQEKTELEDAKIQGESEIAKMKEQLIAFQDTISSLESSTINQNQKLQQLEEEVSHYKAS  305

Query  504  LQEETTEKEK  513
            L + T E+++
Sbjct  306  LDQATIERDE  315


>TR:A0A2J6K1N5 A0A2J6K1N5_LACSA WEB family protein OS=Lactuca sativa OX=4236 
GN=LSAT_9X88840 PE=3 SV=1
Length=645

 Score = 39.3 bits (90),  Expect = 0.009
 Identities = 34/130 (26%), Positives = 56/130 (43%), Gaps = 3/130 (2%)

Query  344  RRFELEIEDKKRIDLCEKWISGETTVETEEVSVAVAEAEAEAEAEAPLPSNPATEEEERV  403
            R+   E E  KR    EK       ++ E  ++     EAE E    L      +  E  
Sbjct  392  RQLLAESETAKRES--EKMNEEAEELQKEAAAMEACLEEAEVELRIALMEADEAKSAESK  449

Query  404  KVVEDSIVEEEQEASKILDSFEEEIEATIMKKIEDEIRNAIEEEEKLAEMEELAVVAVAE  463
             + E  ++ E  +A++   S E   + TI ++  + +   +EE EKLA M+  A +A AE
Sbjct  450  ALEEIKLISERTDAARASTS-ESGSKITISREEFESLSRKVEESEKLAGMKVEAAMAQAE  508

Query  464  TEEVEESKEV  473
              +  E + V
Sbjct  509  AVKASEKEAV  518


>TR:A0A2J6JR99 A0A2J6JR99_LACSA PWWP domain-containing protein OS=Lactuca sativa 
OX=4236 GN=LSAT_6X29660 PE=4 SV=1
Length=679

 Score = 39.3 bits (90),  Expect = 0.009
 Identities = 31/122 (25%), Positives = 58/122 (48%), Gaps = 13/122 (11%)

Query  371  TEEVSVAVAEAEAEAEAEA-PLPSNPATEEEERVKVVEDSIVEEEQEASKILDSFEEEIE  429
            T EV+VAVA  +   E+    L + P+++ +    V  DS+ +     S++     E +E
Sbjct  68   TNEVNVAVAVGDELLESNTGTLTTKPSSDHDGGGTVAHDSVND-----SRVSRDERENVE  122

Query  430  ATIMKKIEDEIRNAIEEEEKLAEMEELAVVAVAETEEVEESKEVVPDCIPQNEERSEQGN  489
              + +K E+E+ +  +EEE++   E+       E EEV   ++       + +E  E+ N
Sbjct  123  KVLDEKAEEEVNHEEKEEEQVNHEEK-------EEEEVNHEEKEEEQVNHEEKEEEEEVN  175

Query  490  RE  491
             E
Sbjct  176  DE  177


 Score = 29.6 bits (65),  Expect = 8.1
 Identities = 19/68 (28%), Positives = 35/68 (51%), Gaps = 5/68 (7%)

Query  393  SNPATEEEERVKVV-----EDSIVEEEQEASKILDSFEEEIEATIMKKIEDEIRNAIEEE  447
            S  + +E E V+ V     E+ +  EE+E  ++    +EE E    +K E+++ +  +EE
Sbjct  111  SRVSRDERENVEKVLDEKAEEEVNHEEKEEEQVNHEEKEEEEVNHEEKEEEQVNHEEKEE  170

Query  448  EKLAEMEE  455
            E+    EE
Sbjct  171  EEEVNDEE  178


>TR:A0A2J6KXE5 A0A2J6KXE5_LACSA Homeobox domain-containing protein OS=Lactuca 
sativa OX=4236 GN=LSAT_5X128760 PE=4 SV=1
Length=813

 Score = 39.3 bits (90),  Expect = 0.009
 Identities = 42/168 (25%), Positives = 73/168 (43%), Gaps = 16/168 (10%)

Query  363  ISGETTVETEEVSVAVAEAEAEAEAEAPLPS-NPATEEEERVKVVEDSIVEEEQEASKIL  421
            +  E  VE  +V +A A      E +  LP   PA+  E + + V+  +  +   ASK L
Sbjct  553  MKAEVQVELPQVQIASASETKPEEVQVELPQVQPASAIEAKAEEVQAEL-PQLLPASK-L  610

Query  422  DSFEEEIEATI-MKKIEDEIRNAIEE-EEKLAEMEELAVVAVAETEEVEESKEVVPDCIP  479
            ++ E + E    + +++    +A+E  E K  E   L  V  + T E  E+K  VP  +P
Sbjct  611  EAVEIKAEVPAELHEVQSTTASALEGIETKAEEAPALPQVQPSSTVEALETKAEVPSELP  670

Query  480  Q-----------NEERSEQGNREPDPSPEVVMRRSLQEETTEKEKTTA  516
            Q            E ++E+ +  P   P +  +  +  E+ E +  TA
Sbjct  671  QVQPTTASALEAMETKAEEASELPQVQPAMETKDEVPAESHEVQPATA  718


 Score = 33.5 bits (75),  Expect = 0.54
 Identities = 44/213 (21%), Positives = 86/213 (40%), Gaps = 17/213 (8%)

Query  347  ELEIEDKKRIDL--CEKWISGETTVETEEVSVAVAEAEAE-----AEAEAPLPSNPATEE  399
            +LE  D+ +++L   +  I  + + E  +V+  +    AE     A +E P        +
Sbjct  383  KLETVDEVQLELPKVQPVIPDDPSGEETQVAGPLVPPSAETSPPLAASEPPHGGGSEVAQ  442

Query  400  EERVKVVEDSIVEEEQEASKILDSFEEEIEATIMKKIEDEIRNAIEEEEKLAEMEELAVV  459
             +   +V  S VE + E   +  +   E++A + +        A+E +      E   V 
Sbjct  443  PQEEPMVCSSSVEVQAELPPVHPASAIEVQAELPQVQPASALEAVETKVAKVPQELPQVQ  502

Query  460  AVAETEEVEESKEVVPDCIPQNEE---------RSEQGNREPDPSPEVV-MRRSLQEETT  509
              +  EE  ++K+ VP  +PQ +          ++E     P   PE V M+  +Q E  
Sbjct  503  PSSAIEEASQTKDEVPPDVPQVQPSSAVEAVDMKAEVPEELPQVQPEAVEMKAEVQVELP  562

Query  510  EKEKTTATPYKVLPDCLLLMMCEPKLSMEVSKE  542
            + +  +A+  K     + L   +P  ++E   E
Sbjct  563  QVQIASASETKPEEVQVELPQVQPASAIEAKAE  595


>TR:A0A2J6KPL8 A0A2J6KPL8_LACSA Uncharacterized protein OS=Lactuca sativa OX=4236 
GN=LSAT_6X48501 PE=4 SV=1
Length=380

 Score = 38.9 bits (89),  Expect = 0.009
 Identities = 37/177 (21%), Positives = 86/177 (49%), Gaps = 12/177 (7%)

Query  321  RVRERQLSLNDGVYTEEEEDERRRRFELE--IEDKKRIDLCEKWISGETTVETEEVSVAV  378
            +V +R L L  G + +E+E   ++  EL+  ++DK+R++L  K + G       EV+  +
Sbjct  192  KVNDRMLKLA-GNHKKEKEKLHQKIIELQKKLDDKQRLELEIKQMEGAM-----EVTKHM  245

Query  379  AEAEAEAEAEAPLPSNPATEEEERVKVVED---SIVEEEQEASKILDSFEEEIEATIMK-  434
               + EA+           E+EE ++ +E+   S++ E+    + +  ++ ++E    + 
Sbjct  246  THEDFEAKKNFESIKEDLKEKEEELEDLEELNQSLLREKDRKRRYVKLYKLKLECLRKEH  305

Query  435  KIEDEIRNAIEEEEKLAEMEELAVVAVAETEEVEESKEVVPDCIPQNEERSEQGNRE  491
             ++DEI   +++ EK++++E++     A   E++         + Q E+ +     E
Sbjct  306  SMDDEIVLELDQIEKVSDIEDILGYRSAAEHELQHVAAEGTTLVKQAEDAASNKKAE  362


>TR:A0A2J6K0Z5 A0A2J6K0Z5_LACSA Elongation factor Ts, mitochondrial OS=Lactuca 
sativa OX=4236 GN=EFTS PE=3 SV=1
Length=1040

 Score = 39.3 bits (90),  Expect = 0.009
 Identities = 35/171 (20%), Positives = 75/171 (44%), Gaps = 18/171 (11%)

Query  350  IEDKKRIDLCEKWISGETTVETEEVSVAVAEAEAEAEAEA-------PLPSNPATEEEER  402
            + + +++++ E+  S  ++VE  +  V   E   E   EA            P TE+E+ 
Sbjct  442  VAEAEQVEIPEETSSVSSSVEQVDAPVTEDEQVVEIIEEACSITSSIEQVDTPVTEDEQV  501

Query  403  VKVVEDSIVEEEQEASKILDSFEEEIEATIMKKIEDEIRNAIEEEEKLAEMEEL-----A  457
            V++ E++ +    E      + +E+++   + +  D I N ++ E     +E++     A
Sbjct  502  VEIPEETSITSSIEQVDAPVTEDEDVKIEPVSEENDSITNQVQVEIPQDSVEQIDTEVPA  561

Query  458  VVAVAETEEVEESKEVVPDCIPQNEERSEQGNREPDPSPEVVMRRSLQEET  508
            V  V +T +V   ++VV    P   E + +    P       + + L++ET
Sbjct  562  VTPVEDTNDVNAPQQVVESSTPPPLETTTKAKISP------ALVKQLRDET  606


 Score = 34.7 bits (78),  Expect = 0.25
 Identities = 35/111 (32%), Positives = 52/111 (47%), Gaps = 13/111 (12%)

Query  369  VETEEVSVAVAEAEAEAEAEAPLPSNPATEEEERVKVVEDSIVE-------EEQEASKIL  421
            VE E  S  V E E + E E+ +     +EE+  V V+E++++E       E  E +  +
Sbjct  349  VEIESSSSLVVEDE-KVEKES-VEETVTSEEQVDVSVIEENVIEALGEEKVEIPEETGGI  406

Query  422  DSFEEEIEATIMKKIEDEIRNAIEEEEKLAEMEELAVVAVAETEEVEESKE  472
             S  EE++A I    EDE     EE   +    E     VAE E+VE  +E
Sbjct  407  TSSIEEVDAVI----EDEKVEIPEEISNVTSSIEQVDAPVAEAEQVEIPEE  453


>TR:A0A2J6MC94 A0A2J6MC94_LACSA Uncharacterized protein OS=Lactuca sativa OX=4236 
GN=LSAT_5X48720 PE=4 SV=1
Length=132

 Score = 37.0 bits (84),  Expect = 0.009
 Identities = 32/126 (25%), Positives = 60/126 (48%), Gaps = 6/126 (5%)

Query  350  IEDKKRIDLCEKWISGETTVETEEVSVAVAEAEAEAEAEAPLPSNPATEEEERVKVVEDS  409
            IE+ K +D+   +   +   ETE+    VA    E+E E         E +E VK ++  
Sbjct  7    IEEIKVLDVNSYFYDAKFWCETEDDVDMVALTNLESEEEV---VEEVEEVKEEVKTIDLV  63

Query  410  IVEEEQEASKILDSFEEEIEATI--MKKIEDEIRNAIEEEEKLAEMEELAVVAVAETEEV  467
            +VEE  E +K     ++ +E  +  +  +++E+ N +E++ K  E +   V      E+ 
Sbjct  64   VVEEALEENKNFVDEDKIVEVVVEDINFVKNEV-NLVEQQIKFQEFQSPKVECSTYGEQS  122

Query  468  EESKEV  473
             E++EV
Sbjct  123  YETEEV  128


 Score = 30.0 bits (66),  Expect = 2.3
 Identities = 20/88 (23%), Positives = 44/88 (50%), Gaps = 4/88 (5%)

Query  398  EEEERVKVVEDSIVEEEQEASKILDSFEEEIEATIMKKIEDEIRNAIEEEEKLAEMEELA  457
            E E+ V +V  + +E E+E  + ++  +EE++   +  +E+    A+EE +   + +++ 
Sbjct  27   ETEDDVDMVALTNLESEEEVVEEVEEVKEEVKTIDLVVVEE----ALEENKNFVDEDKIV  82

Query  458  VVAVAETEEVEESKEVVPDCIPQNEERS  485
             V V +   V+    +V   I   E +S
Sbjct  83   EVVVEDINFVKNEVNLVEQQIKFQEFQS  110


>TR:A0A2J6LGH4 A0A2J6LGH4_LACSA Uncharacterized protein OS=Lactuca sativa OX=4236 
GN=LSAT_8X3001 PE=4 SV=1
Length=542

 Score = 38.9 bits (89),  Expect = 0.011
 Identities = 35/160 (22%), Positives = 75/160 (47%), Gaps = 14/160 (9%)

Query  336  EEEEDERRRRFELEIEDKKRI-DLCE-KWISGETTVETEEVSVAVAEAEAEAEAEAPLPS  393
            E+E+D  +R +++E+E+++++ D+ E   ++ +   +T+EVS   +  E E   E     
Sbjct  173  EDEDDVLQREYDIEVEEREQMEDINEGSEMADDEHKQTQEVSTTNSSGEDEQGYE-----  227

Query  394  NPATEEEERVKVVEDSIVEEEQEASKILDSFEEEIEAT--IMKKIEDEIRNAIEEEEKLA  451
                ++ E ++  +DS+ EE  +     D  EE ++ +  +++ + DE    I+  E  A
Sbjct  228  ---EDDGEYLEGTDDSLQEERNKEEVNKDETEEIVKGSTGLLENLRDE--GTIDGHESSA  282

Query  452  EMEELAVVAVAETEEVEESKEVVPDCIPQNEERSEQGNRE  491
               E+      + E +E    +V +   Q   +    N E
Sbjct  283  SSNEVFEENKDDVEMIEPQLVIVKEIESQKLVKDGSKNEE  322


 Score = 36.2 bits (82),  Expect = 0.073
 Identities = 45/184 (24%), Positives = 75/184 (41%), Gaps = 17/184 (9%)

Query  331  DGVYTEEEEDERRRRFELEIEDKKRIDLCEKWISGETTVETEEVSVAVAEAEAEAEAEAP  390
            D    E EE E R+    + E++ RI   E+        E +EV       + + + +  
Sbjct  81   DDYTNENEEGELRKENMTQEEEEARIWETEEGTESPNGCE-QEVEALATNVDGDVDEKGY  139

Query  391  LPSNPATEEE--ERVKVVEDSIVEEEQEASKILDSFEEEIEATIMKKIEDEIRNAIEEEE  448
               + A  E+  E V  VE   + EE E  K     E E E  ++++   E    +EE E
Sbjct  140  YIDDEAKGEDGPENVVQVEYHDLMEENEDEK-----EREDEDDVLQR---EYDIEVEERE  191

Query  449  KLAEMEELAVVAVAETEEVEESKEVVPDCIPQNEERSEQGNREPDPSPEVVMRRSLQEET  508
            ++ ++ E + +A  E ++ +E           +    EQG  E D         SLQEE 
Sbjct  192  QMEDINEGSEMADDEHKQTQEVSTT------NSSGEDEQGYEEDDGEYLEGTDDSLQEER  245

Query  509  TEKE  512
             ++E
Sbjct  246  NKEE  249


>TR:A0A2J6L5N6 A0A2J6L5N6_LACSA Uncharacterized protein OS=Lactuca sativa OX=4236 
GN=LSAT_2X109580 PE=3 SV=1
Length=562

 Score = 38.9 bits (89),  Expect = 0.011
 Identities = 57/263 (22%), Positives = 116/263 (44%), Gaps = 36/263 (14%)

Query  272  LDLSEI-----EMKTEKKE-RGEEVGRMSICSPPKNALLLMRC-----RSDPVKVA----  316
            L+LSE      E+KT+  + +  E   + I S  +  L  ++      RS+ VK      
Sbjct  209  LELSETLAVVEELKTQLNDSKDSEAKALEIVSQTQEQLEAVKSTEEAMRSEKVKAMEACD  268

Query  317  ALANRVRERQLSLNDGVYTEEEEDERRRRFELEIED-KKRIDLCEKWISGETTVETEEVS  375
            +L   + + +   +     ++EE+    +  L +E  +KR    E++I  +TT++     
Sbjct  269  SLTTELEKLKAESHGDAQVDDEEESEVAKLRLALEGAEKRYQ--EEYI--QTTLQIRSAY  324

Query  376  VAVAEAEAEA-----EAEAPLPSNPATEEEERVKVVEDSIVEEEQEASKILDSFEEEIEA  430
              V ++ +E+       EA L  + A  E+ + K++E    E+ Q  S+   +  E+++ 
Sbjct  325  ELVEQSRSESCEKVQILEANLEKSKAELEDLKAKLIEKE--EKLQNVSEENKNLNEKLKL  382

Query  431  TI--MKKIEDEIRNAIEEEEKLAEMEELAVVAVAETEEVEESKEVVPDCIPQNEERSEQG  488
            T    K  ED+  + +E +   A++E+L  V + +  E++   E       +N+    + 
Sbjct  383  TTDENKNTEDDNADVVELKRLEADLEDLKRVMIEKETELKNITE-------ENKRLMMEK  435

Query  489  NREPDPSPEVVMRRSLQEETTEK  511
            ++  +   E VM+     E  EK
Sbjct  436  DQVAEGEKEAVMKLGYLTEEAEK  458


 Score = 31.2 bits (69),  Expect = 2.6
 Identities = 32/144 (22%), Positives = 59/144 (41%), Gaps = 31/144 (22%)

Query  322  VRERQLSLNDGVYTEEEEDERRRRFELEIEDKKRIDLCEKWISGETTVETEEVSVAVAEA  381
            V E   +LN+ +    +E++       ++ + KR++            + E++   + E 
Sbjct  369  VSEENKNLNEKLKLTTDENKNTEDDNADVVELKRLE-----------ADLEDLKRVMIEK  417

Query  382  EAEAEAEAPLPSNPATEEEERVKVVEDSIVEEEQEASKILDSFEEEIEATIMKKIEDEIR  441
            E E +          TEE +R+ + +D + E E+EA   L    EE E +  K +     
Sbjct  418  ETELKN--------ITEENKRLMMEKDQVAEGEKEAVMKLGYLTEEAEKSGRKVV-----  464

Query  442  NAIEEEEKLAEMEELAVVAVAETE  465
                   ++ E  +LA  A AE E
Sbjct  465  -------RVTEQLDLAQAANAEME  481


>TR:A0A2J6LUE2 A0A2J6LUE2_LACSA Uncharacterized protein OS=Lactuca sativa OX=4236 
GN=LSAT_9X105520 PE=4 SV=1
Length=165

 Score = 37.4 bits (85),  Expect = 0.011
 Identities = 46/187 (25%), Positives = 79/187 (42%), Gaps = 35/187 (19%)

Query  327  LSLNDGVYTEEEEDERRRRFELEIEDKKRIDLCEKWISGETTVETEEVSVAVAEAEAEAE  386
            +S     + E+ ED+  ++ E +I++             ETTV T +    +A+  A   
Sbjct  7    VSATTAFHDEKREDQLIKKPEDDIKNTN---------DQETTVTTPQEEDQLAKEPAYTV  57

Query  387  AEAPLPSNPATEEEERVKVVEDSIVEEEQEASKILDSFEEEIEATIMKKIEDEIRNAIEE  446
            A  P P              E  +V  E E     ++   E E  ++   ED+     EE
Sbjct  58   APQPKP--------------ESELVAPEPEPEAESEALAVEAETKLVLNDEDK-----EE  98

Query  447  EEKLAEMEELAVVAVAETEEVEESKEVVPDCIPQNEERSEQGNREPDPSPEVVMRRSLQE  506
             ++++ +E+ A VA     E EE+KE  P+  P  +E  ++   EP+   EV    +  E
Sbjct  99   GKEVSSVEQPAKVAPEPQPEAEETKE--PEAKP--DETKKETETEPN---EVEKVDTEPE  151

Query  507  ETTEKEK  513
            E  EK++
Sbjct  152  EKVEKKE  158


 Score = 33.5 bits (75),  Expect = 0.22
 Identities = 34/128 (27%), Positives = 54/128 (42%), Gaps = 28/128 (22%)

Query  425  EEEIEATIMKKIEDEIRNAIEEEEKLAEMEELAVVAVAETEEVEESKEVVPDCIPQNEER  484
            +E+ E  ++KK ED+I+N  ++E                 EE + +KE      PQ +  
Sbjct  15   DEKREDQLIKKPEDDIKNTNDQE----------TTVTTPQEEDQLAKEPAYTVAPQPKPE  64

Query  485  SEQGNREPDP-------SPEVVMRRSLQEETTEKEKTTAT---PYKVLPDCLLLMMCEPK  534
            SE    EP+P       + E   +  L +E  E+ K  ++   P KV P        EP+
Sbjct  65   SELVAPEPEPEAESEALAVEAETKLVLNDEDKEEGKEVSSVEQPAKVAP--------EPQ  116

Query  535  LSMEVSKE  542
               E +KE
Sbjct  117  PEAEETKE  124


>TR:A0A2J6KFT2 A0A2J6KFT2_LACSA Uncharacterized protein OS=Lactuca sativa OX=4236 
GN=LSAT_8X135240 PE=4 SV=1
Length=1094

 Score = 38.9 bits (89),  Expect = 0.013
 Identities = 88/463 (19%), Positives = 178/463 (38%), Gaps = 87/463 (19%)

Query  102  NNNNNNIEPSSPKV-------TCIGQVRVKTRKHVKKKMRARSRRKGGENSFRRSVDQND  154
            N +  N+E SSPKV       T + +V     +++K      +RR   + +      +N+
Sbjct  57   NESKENVEVSSPKVPITRNRTTTVQKVETTEVENLKPTNTRTTRRTAKKVAVGVEESKNE  116

Query  155  GGGGCRFKASENRLVHLPVTICESLRSFGSELNCFFPCRSSCTENSHGDGRRAESNNDGC  214
                    ++  + +        S RS  S+LN        C  ++  D +  E+     
Sbjct  117  APETPALSSTRRKAL-----ATSSCRSVNSQLN-------DCELDTKEDKKSPEA----V  160

Query  215  GGGGGGSNSCGAVFTRWFVAVEETSGGKRREIELVVGGEDEVEEDRRRSRRRHVFEGLDL  274
               G    +  +   +  +AV++T G +R   +     E +  E R R +     E + L
Sbjct  161  VAKGRRKVATTSTTVKKEIAVQKTYGTRRSTRQT----EKKSGEPRVRKQSEKAIEIITL  216

Query  275  SEIEMKTEKKERGEEVGRMSICSPPKNALLLMRCRSDPVKVAALANRVRERQLSLNDGVY  334
            S+     +     +EV  + +     NA++         +V  + N + E  + ++    
Sbjct  217  SD-----DDDSSSDEVSTVEVPESSLNAVI------PNAEVEDICNALEEHDVDIS----  261

Query  335  TEEEEDERRRRFELEIEDKKRIDLCEKWISGETTVETEEVSVAVAEAEAEAEAEAPLPSN  394
             EE+ED        E+++ K               E+EE+  +  E   E E     P  
Sbjct  262  -EEKEDSG------EVDNLKP--------------ESEEIPNSNEEGNLEEELIDGKP--  298

Query  395  PATEEEERVKVVEDSIVEEEQEASKILDSFEEEIEATIMKKIEDEIRNAIEEEEKLAEME  454
               E+++    +E+  +EEE+  S+++   EEE ++ +         + IEEEE+  E E
Sbjct  299  ---EKDDISSPIENGDLEEEKLESEVM-VLEEEQDSVVDDSTNSTGVDVIEEEEEQEEQE  354

Query  455  ELAV------------VAVAETEEVEESKEVV-PDCIPQNEE--RSEQGNREPDPSPEVV  499
            E A+            + +    E+     ++  D I    E     + N + + S ++ 
Sbjct  355  EEAISDNIEDLNGAIELKLEAFSEINNGPSIMDSDMILDTSENPNENESNADEEISNDIK  414

Query  500  MRRSLQEETTEKEKTTATPYKVLPDCLLLMMCEPKLSMEVSKE  542
            +  +  +ET++     A    + P+ + L++ E    +E  +E
Sbjct  415  LSENTDDETSD---AIAAIESISPEKIDLIVHEVDAKVEEKEE  454


 Score = 32.3 bits (72),  Expect = 1.3
 Identities = 35/175 (20%), Positives = 71/175 (41%), Gaps = 16/175 (9%)

Query  332  GVYTEEEEDERRRRFELEIEDKKRIDLCEKWISGETTVETEEVS-VAVAEAEAEAEAEAP  390
            GV   EEE+E+  + E  I D          ++G   ++ E  S +    +  +++    
Sbjct  340  GVDVIEEEEEQEEQEEEAISDNIED------LNGAIELKLEAFSEINNGPSIMDSDMILD  393

Query  391  LPSNPATEEEERVKVVEDSIVEEEQEASKILDSFE--EEIEATIMKKIEDEIRNAIEEEE  448
               NP   E    + + + I   E    +  D+    E I    +  I  E+   +EE+E
Sbjct  394  TSENPNENESNADEEISNDIKLSENTDDETSDAIAAIESISPEKIDLIVHEVDAKVEEKE  453

Query  449  KLAEMEELAVVAVAETEEVEESKEVVPDCIPQNEERSEQGNREPDPSPEVVMRRS  503
            +++E +        +  E+ E+ +V+P     +    +  + +P+ S EV +  S
Sbjct  454  EISEFDN-------QKSELSETLDVIPTIDSLSPVTEQVADHQPEISTEVAVEHS  501


>TR:A0A2J6LVV7 A0A2J6LVV7_LACSA Methyltransferase OS=Lactuca sativa OX=4236 
GN=LSAT_7X84420 PE=4 SV=1
Length=304

 Score = 38.1 bits (87),  Expect = 0.014
 Identities = 26/108 (24%), Positives = 46/108 (43%), Gaps = 0/108 (0%)

Query  404  KVVEDSIVEEEQEASKILDSFEEEIEATIMKKIEDEIRNAIEEEEKLAEMEELAVVAVAE  463
            K+ E++  + EQ+  K  +  E+EI+    +K E E    + +EE  ++ E        +
Sbjct  78   KIEEEAETQTEQDEEKTDEGKEDEIDENEQEKSEAEEIEEVIDEESQSQTETETETETGD  137

Query  464  TEEVEESKEVVPDCIPQNEERSEQGNREPDPSPEVVMRRSLQEETTEK  511
            + E  E +E          E  E+  +  D S  VV   S +  T E+
Sbjct  138  SVEDHEPEEEEDGASTHTHEGREEHYKADDASSAVVTHLSTENTTNEE  185


>TR:A0A2J6KYW0 A0A2J6KYW0_LACSA Arginine and glutamate-rich protein 1 OS=Lactuca 
sativa OX=4236 GN=LSAT_9X118960 PE=4 SV=1
Length=170

 Score = 37.0 bits (84),  Expect = 0.016
 Identities = 29/121 (24%), Positives = 56/121 (46%), Gaps = 29/121 (24%)

Query  412  EEEQEASKILDSFEEEIEATIMKKIED---------EIRNAIEE---------EEKLAEM  453
            ++E E   + +  E  +E  I KK+E+         EI+  +EE          E+L   
Sbjct  11   QQEAELKLLEEETERRVEEAIRKKVEERLSSEYIKMEIKIRLEEGRKKVVRDVVEQLERE  70

Query  454  EELAVV-AVAETEEVEESKEVVPDCIPQNEERSEQGNREPDPSPEVVMRRSLQEETTEKE  512
            +E AV+ A  + E+  + KE +   + +N +R E+G R          R +++++  E+E
Sbjct  71   KEAAVIEATRKEEQARKEKEELERLVEENRKRIEEGQR----------REAMEQQRREEE  120

Query  513  K  513
            +
Sbjct  121  R  121


 Score = 36.2 bits (82),  Expect = 0.028
 Identities = 37/134 (28%), Positives = 57/134 (43%), Gaps = 16/134 (12%)

Query  339  EDERRRRFELEIEDKKRIDLCEKWISGETTVETEE-----VSVAVAEAEAEAEA---EAP  390
            E+E  RR E  I  K    L  ++I  E  +  EE     V   V + E E EA   EA 
Sbjct  20   EEETERRVEEAIRKKVEERLSSEYIKMEIKIRLEEGRKKVVRDVVEQLEREKEAAVIEAT  79

Query  391  LPSNPATEEEERV--------KVVEDSIVEEEQEASKILDSFEEEIEATIMKKIEDEIRN  442
                 A +E+E +        K +E+    E  E  +  +    E+E    +K E+  R 
Sbjct  80   RKEEQARKEKEELERLVEENRKRIEEGQRREAMEQQRREEERYRELEELQRQKEEELHRK  139

Query  443  AIEEEEKLAEMEEL  456
              +EEE+ A+ ++L
Sbjct  140  KQQEEEERAKQQKL  153


>TR:A0A2J6JQ13 A0A2J6JQ13_LACSA Uncharacterized protein OS=Lactuca sativa OX=4236 
GN=LSAT_1X111621 PE=4 SV=1
Length=186

 Score = 37.0 bits (84),  Expect = 0.018
 Identities = 31/118 (26%), Positives = 55/118 (47%), Gaps = 16/118 (14%)

Query  339  EDERRRRFELEIEDKKRIDLCEKWISGETTVETEEVSVAVAEAEAEAEAE---APLPSN-  394
            E E    FE E + +  I++     +    V   EV +AV E + EA+ E     + +N 
Sbjct  43   ESESDSDFESESDVEANIEV----EATSDVVPEMEVDIAVPEVDVEAKIEVHQVDVEANI  98

Query  395  --PATEEEERVKVVEDSIVEEEQEASKILDSFEEEIEATIMKKIEDEIRNAIEEEEKL  450
              P  +    V +V+D+I EE      I D  E EI+  I ++++D +   I++  ++
Sbjct  99   EVPKVDANIEVPLVQDNIEEE------IQDEVEHEIQFNIQEEVQDNVEPEIQDNAEI  150


>TR:A0A2J6LGG6 A0A2J6LGG6_LACSA SAM-dependent MTase RsmB/NOP-type domain-containing 
protein OS=Lactuca sativa OX=4236 GN=LSAT_1X7960 PE=3 
SV=1
Length=624

 Score = 38.1 bits (87),  Expect = 0.019
 Identities = 22/59 (37%), Positives = 32/59 (54%), Gaps = 3/59 (5%)

Query  463  ETEEVEESKEVVPDCIPQNEERSEQGNREPDPSPEVVMRRSLQEE---TTEKEKTTATP  518
            E EEVEE  E++ + IPQ +++ E   +E   S +  ++R  QEE   T EK K    P
Sbjct  525  EEEEVEEGSEIMEEEIPQQKQKKEVLRKEKKNSNDASLKRKKQEEKPATFEKRKKYKPP  583


>TR:A0A2J6LQ85 A0A2J6LQ85_LACSA Clu domain-containing protein OS=Lactuca sativa 
OX=4236 GN=LSAT_8X64840 PE=4 SV=1
Length=1715

 Score = 38.1 bits (87),  Expect = 0.023
 Identities = 44/163 (27%), Positives = 71/163 (44%), Gaps = 20/163 (12%)

Query  367   TTVETEEVSVAVAEAEAEAEAEAPLPSNPATEEE--ERVKVVEDSIVEEEQEASKILDSF  424
             T+ +T E +V     + E       PS+PA+ ++  +R  V+    V+E   A K+    
Sbjct  1277  TSPKTSEPAVTKKSVKTEKPTTKSNPSSPASNDQTVKRSPVISSISVKE---AGKLFSYK  1333

Query  425   EEEIEA--TIMKKIE---------DEIRNAIEEEEKLAEMEELAVVAVAETEEVEE--SK  471
             E  + A  TI+K +          DEI  A+EE +K  E  +  V  V ET EV+     
Sbjct  1334  EVALAAPGTIVKAVAEQLPKENPTDEISTAVEEPKKEDEQHKKDVEEVKETPEVDTVIEP  1393

Query  472   EVVPDCIP--QNEERSEQGNREPDPSPEVVMRRSLQEETTEKE  512
             E V +  P  ++ E SE    E +  P   +     ++T  +E
Sbjct  1394  ETVDNTDPGVESVESSEISKVEIETEPIAEVADEDDDKTPNEE  1436


 Score = 31.6 bits (70),  Expect = 2.3
 Identities = 35/152 (23%), Positives = 60/152 (39%), Gaps = 14/152 (9%)

Query  372   EEVSVAVAEAEAEAEAEAPLPSNPATEEEERVKVVEDSIVEEEQEASKILDSFEE-EIEA  430
             +EV++A      +A AE     NP    +E    VE+   E+EQ    + +  E  E++ 
Sbjct  1333  KEVALAAPGTIVKAVAEQLPKENPT---DEISTAVEEPKKEDEQHKKDVEEVKETPEVDT  1389

Query  431   TIMKKIEDEIRNAIEEEEKL----AEMEELAVVAVAETEEVEESKEVVPDCIPQNEERSE  486
              I  +  D     +E  E       E+E   +  VA+ ++ +   E       Q+E +S+
Sbjct  1390  VIEPETVDNTDPGVESVESSEISKVEIETEPIAEVADEDDDKTPNEEGSQSQSQSESQSQ  1449

Query  487   QGNREPDPSPEVVMRRSLQEETTEKEKTTATP  518
                    P  E    R   +E   K+ + A P
Sbjct  1450  ------SPGMETETERERAKEAASKKLSAAAP  1475


>TR:A0A2J6JLY8 A0A2J6JLY8_LACSA Eukaryotic translation initiation factor 3 subunit 
A OS=Lactuca sativa OX=4236 GN=LSAT_7X67461 PE=3 SV=1
Length=1011

 Score = 37.7 bits (86),  Expect = 0.028
 Identities = 46/152 (30%), Positives = 73/152 (48%), Gaps = 16/152 (11%)

Query  337  EEEDERRRRFELEIE---DKKRIDLCEKWISG---ETTVETEEVSVAVAEAEAE---AEA  387
            EE+    R  +LE+E   ++   DL EK+      E  +E EE  V+  +AE +   AE 
Sbjct  713  EEKIRHEREQQLEVELSRERHEGDLKEKYRLARVMEHKMELEEKVVSRRKAEYDRMRAER  772

Query  388  EAPLPSNPATEEEER-VKVVEDSIVEEEQEASKILDSFEEEIEATIMKKIEDEIRNAIEE  446
            E  L       +EER +K      ++ E+E    LD   EE EA   +K E+  R   EE
Sbjct  773  EERLGQILKARKEERDLKRKMLFYLKTEKER---LDKLREEEEA---RKREEAERRKKEE  826

Query  447  EEKLAEMEELAVVAVAETEEVEESKEVVPDCI  478
             E+ A+++E+A       +E+EE + +  + I
Sbjct  827  AERRAKLDEIAERQRKREQELEERERLRKEAI  858


 Score = 32.3 bits (72),  Expect = 1.3
 Identities = 29/135 (21%), Positives = 49/135 (36%), Gaps = 19/135 (14%)

Query  398  EEEERVKVVEDSIVEEEQEASKILDSFEEEIEATIMKKIEDEIR----------------  441
            E EE  K ++     EE E  ++   FEE     I+++IE+  R                
Sbjct  586  EREEETKRLKLQKKTEEAEQKRLATEFEERKHQRILREIEEREREEAQALLNDVGKRIKK  645

Query  442  ---NAIEEEEKLAEMEELAVVAVAETEEVEESKEVVPDCIPQNEERSEQGNREPDPSPEV  498
                 I E EK+ +   + +    +  E +E ++ +   I   +        E  P  E 
Sbjct  646  KGKKPIIEGEKVTKQSLMELAMQEQVRERQEMEKKMQKLIKTMDHFERAKREEAAPLIEA  705

Query  499  VMRRSLQEETTEKEK  513
              +R L EE    E+
Sbjct  706  AFQRCLAEEKIRHER  720


>TR:A0A2J6K7J3 A0A2J6K7J3_LACSA Structural maintenance of chromosomes protein 
OS=Lactuca sativa OX=4236 GN=LSAT_3X101601 PE=3 SV=1
Length=1249

 Score = 37.7 bits (86),  Expect = 0.029
 Identities = 48/229 (21%), Positives = 101/229 (44%), Gaps = 24/229 (10%)

Query  310  SDPVKVAALANRVRERQLSLNDGVYTEEEEDERRRRFELEIEDKKRIDLCE-------KW  362
            S+  K+    N ++E +   N  +  +EE D   +R + E ++ +R D+         K 
Sbjct  298  SEREKIQESKNSLKELETQHNKFLKRQEELDTELKRCKDEFKEFERQDVKHREDLKHVKT  357

Query  363  ISGETTVETEEVSVAVAEAEAEAEAEAPLPSNPATEEE----ERVKVVEDSIVEEEQEAS  418
               +T  + E+ S  + +   ++E    L   P  EE+    ++  V E+ I+EE  E+S
Sbjct  358  KIKKTEEKVEKDSAKITDITRQSEESTNLI--PKLEEDIPKLQKSLVNEEKILEEIMESS  415

Query  419  KI-LDSFEEEIEATIMKKIEDEIRNAIEEEEKLAEMEELAVVAVAETEEVEESKEVVPDC  477
            K+  + F EE+ A +  +++   +  IE + KL          VA TE+   S++     
Sbjct  416  KVETEKFREEV-AKVRAELKPWEKELIEHQGKL---------EVASTEKKLLSEKHEAGR  465

Query  478  IPQNEERSEQGNREPDPSPEVVMRRSLQEETTEKEKTTATPYKVLPDCL  526
            +   + + +  + +     +    + +Q +  E +  ++  +KV  +CL
Sbjct  466  VAYLDAQKQLDDIQKKVETKTSSIKDMQTKLEENKLDSSKAHKVEQECL  514


>TR:A0A2J6LNN2 A0A2J6LNN2_LACSA NTF2 domain-containing protein OS=Lactuca sativa 
OX=4236 GN=LSAT_8X89240 PE=4 SV=1
Length=478

 Score = 37.4 bits (85),  Expect = 0.031
 Identities = 35/131 (27%), Positives = 54/131 (41%), Gaps = 18/131 (14%)

Query  384  EAEAEAPLPSNPATEEEERVKVVEDSIVEEEQEASKILDSFEEEIEATIMKKIEDEIRNA  443
            E   E  +  +P T E+E V + E++I EEE   S + +  + E      KKI  E    
Sbjct  140  EVSTEEAVVVDPITPEQETVAIPENNIPEEEAADSDVTEEPQPE------KKIVSEENGE  193

Query  444  IEEEEKLAEMEELAVVAVAETEEVEESKEVVPDCIPQNEERS------------EQGNRE  491
            +   ++  E+E+    AV +   V  S  VV   +    E +            ++ N  
Sbjct  194  VAIVDEEVEVEDPVPEAVVDEVPVPTSSSVVAVEVNTKTEEAPKKSYASIVMDLKKQNGV  253

Query  492  PDPSPEVVMRR  502
            P  SP  VMRR
Sbjct  254  PFSSPPPVMRR  264


>TR:A0A2J6MJZ5 A0A2J6MJZ5_LACSA WEB family protein OS=Lactuca sativa OX=4236 
GN=LSAT_7X12861 PE=3 SV=1
Length=580

 Score = 37.4 bits (85),  Expect = 0.033
 Identities = 64/264 (24%), Positives = 105/264 (40%), Gaps = 61/264 (23%)

Query  235  VEETSGGKRREIELVVGGEDEVEE-------DRRRSRRRHVFEG-LDLSEIEMK---TEK  283
            ++ET   +    +LV   + EVE+        R    +R   +G LD  E+E+K   TEK
Sbjct  335  LDETKEEETSLRDLVESLKHEVEDVKRDIAVSREEEIKREQLQGELDKIELEVKDAITEK  394

Query  284  KERGEEVGRMSICSPPKNALLLMRCRSDPVKVAALANRVRERQLSLNDGVYTEEEEDERR  343
             +   EV  + I                         ++RE  L         +EE+E +
Sbjct  395  TKATNEVDELEI-------------------------KIREMLLEAEKA---RKEEEEIK  426

Query  344  RRFELEIEDKKRIDLCEKWISGETTVETEEVSVAVAEAEAEAEAEAPLPSNPATEE----  399
            R+ E    D +  ++  K    E+ +E  E  V  A+A  E  A   +     TEE    
Sbjct  427  RQVENLWRDAQWSEVEVK--EAESKLEVAEREVEEAKAAQEL-ANDQIRKRSCTEELTDS  483

Query  400  -------------EERVKVVEDSIVEEEQEASKILDSFE--EEIEATIMKKIEDEIRNAI  444
                         E   K  E++I+E + +   I+   E  +E E  I++K+E       
Sbjct  484  KSDNMIMLSIQDFEALNKKSEEAIIEADTKVETIMAEVETIKENERGILEKLEKSKEEQK  543

Query  445  EEEEKLAEMEELAVVAVAETEEVE  468
            E EE++++ E+ A VA A  + VE
Sbjct  544  EIEEQISKAEKTAEVADAARQTVE  567


 Score = 37.0 bits (84),  Expect = 0.043
 Identities = 47/208 (23%), Positives = 90/208 (43%), Gaps = 28/208 (13%)

Query  318  LANRVRERQLSLNDGVYTEEEEDERRRRFEL------EIED-KKRIDLC-EKWISGETTV  369
            +  R+ E   ++N  V  E+ ++ R    EL      E++D KKR+D   E+  S    V
Sbjct  292  IEKRLEETTGAIN--VLEEQLKEVRAADMELLSNANSELDDAKKRLDETKEEETSLRDLV  349

Query  370  ETEEVSVAVAEAEAEAEAEAPLPSNPATEEEERVKVVEDSIVEEEQEASKILDSFEEEI-  428
            E+ +  V   + +     E  +       E +++++     + E+ +A+  +D  E +I 
Sbjct  350  ESLKHEVEDVKRDIAVSREEEIKREQLQGELDKIELEVKDAITEKTKATNEVDELEIKIR  409

Query  429  ----EATIMKKIEDEIRNAIEEEEKLAEMEELAVVAVAETEEVEESKEVVPDCIPQNEER  484
                EA   +K E+EI+  +E   + A+  E+      E +E E   EV        E  
Sbjct  410  EMLLEAEKARKEEEEIKRQVENLWRDAQWSEV------EVKEAESKLEVA-------ERE  456

Query  485  SEQGNREPDPSPEVVMRRSLQEETTEKE  512
             E+     + + + + +RS  EE T+ +
Sbjct  457  VEEAKAAQELANDQIRKRSCTEELTDSK  484


>TR:A0A2J6M2F4 A0A2J6M2F4_LACSA Uncharacterized protein OS=Lactuca sativa OX=4236 
GN=LSAT_6X87741 PE=4 SV=1
Length=99

 Score = 34.7 bits (78),  Expect = 0.033
 Identities = 22/78 (28%), Positives = 38/78 (49%), Gaps = 16/78 (21%)

Query  373  EVSVAVAEAEAEAEAEAPLPSNPATEEEERVKVVEDSIVEEEQEASKILDSFEEEIEATI  432
            EV++AV + +   E EA +           V +V+D I EE Q      D  E EIE  I
Sbjct  2    EVNIAVPDVDVVPEMEANI----------EVPLVQDHIEEEIQ------DEVEHEIEVNI  45

Query  433  MKKIEDEIRNAIEEEEKL  450
             ++++D +   I++  ++
Sbjct  46   QEEVQDNVEQEIQDNAEI  63


>TR:A0A2J6JPI9 A0A2J6JPI9_LACSA Uncharacterized protein OS=Lactuca sativa OX=4236 
GN=LSAT_9X116641 PE=4 SV=1
Length=240

 Score = 36.6 bits (83),  Expect = 0.034
 Identities = 31/127 (24%), Positives = 61/127 (48%), Gaps = 27/127 (21%)

Query  365  GETTVETEEVSVAVAEAEAEAEAEAPLPSNPATEEEERVKVVEDSIVEEEQEASKILDSF  424
            GETT+E     VA+ + EA  E   P             + +E ++++ E  + +  D+ 
Sbjct  133  GETTIE-----VAIPKGEATIEVAVP------------EETMEAAVIKGETTSKEATDN-  174

Query  425  EEEIEATIMKKIEDEIRNAIEEEEKLAEMEELAVVAVAETEEVEESKEVVPDCIPQNEER  484
             E ++A  +KK +DE  N  ++ EK+A  +      + E + +EE  ++VP  + + E +
Sbjct  175  -ESVDAKDIKKDKDEEEN--KDGEKVANSK------LNEEKRLEEEAKIVPTKVNEEESK  225

Query  485  SEQGNRE  491
              +  +E
Sbjct  226  DIETKKE  232


>TR:A0A2J6L4N6 A0A2J6L4N6_LACSA Uncharacterized protein OS=Lactuca sativa OX=4236 
GN=LSAT_1X56301 PE=4 SV=1
Length=379

 Score = 37.0 bits (84),  Expect = 0.037
 Identities = 47/245 (19%), Positives = 104/245 (42%), Gaps = 28/245 (11%)

Query  269  FEGLDLSEIEMKTEKKERGEEVGRMSICSPPKNALLLMRCRSDPVKVAALANRVRERQLS  328
            +E +   E+ ++TE K +G + G+    +      L ++ +S   K       V +    
Sbjct  13   YEHVVKEELHLETENKIKGTDEGKAEKITEE----LDLKTKSVE-KEKPKHKEVNDDNCK  67

Query  329  LNDGVYTEEEEDERRRRFELEIEDKKRIDLCEKWISGETTVETEEVSVAVAEAEAEAEAE  388
            + D   ++ + D+++     E+++KK+         G+   E++E    V E + + + +
Sbjct  68   VEDDKKSDVDGDKKK-----EVKEKKK---------GDKKKESDEDDKNVKEKKKKKDKK  113

Query  389  APLPSNPATEEEERVKVVEDSIVEEEQEASKILDSFEEEIEATIMKKIEDEIRNAIEEEE  448
                 +    EE   K  E    ++++E  K  D   EE E    KK +D+ +   ++++
Sbjct  114  EKKKDDDEVSEEGE-KETEKKKKDKKKEKKKDDDGVSEEGEKETEKKKKDKKKGKKKDDD  172

Query  449  KLAEMEELAVVAVAETEEVEESKEVVPDCIPQNEERSEQGNREPDPSPEVVMRRSLQEET  508
                     VV+  E +E E+ K+        NE  +E+  ++     E   ++  ++E 
Sbjct  173  D--------VVSEEEEKETEKKKKDKDAKSDDNEHEAEKKKKKGKSDDEGKKKKKDKKEK  224

Query  509  TEKEK  513
             +K+K
Sbjct  225  KDKDK  229


 Score = 33.5 bits (75),  Expect = 0.44
 Identities = 44/213 (21%), Positives = 97/213 (46%), Gaps = 26/213 (12%)

Query  236  EETSGGKRREIELVVGGEDEVEEDRRRSRRRHVFEGLDLSEIEMKTEKKERGEEVGRMSI  295
            EE    K+++ +     ++E E ++++ + +   EG    + + K EKK++ +EV     
Sbjct  179  EEKETEKKKKDKDAKSDDNEHEAEKKKKKGKSDDEGK--KKKKDKKEKKDKDKEVKEDDE  236

Query  296  CSPPKNALLLMRCRSDPVKVAALANRVRERQLSLNDGVYTEEEEDERRRRFELEIEDKKR  355
                 +         +  K      + ++ + S ++GV   EE+DE++++ + + +DKK 
Sbjct  237  DKKKDDE----GDSEEGDKKKKKEKKDKKEKKSKDEGV---EEDDEKKKKDKKKHKDKKG  289

Query  356  IDLCEKWISGETTVETEEVSVAVAEAEAEAEAEAPLPSNPATEEEERVKVVEDSIVEEEQ  415
               C      +T V + E+ +     E + E +         ++ E+ K+ + S ++ + 
Sbjct  290  DKTC-----SDTEVASREIEINGNGEEVKGEKK----GKEKKDKGEKYKIKDLSKLKSK-  339

Query  416  EASKILDSFEEEIEATIMKKIEDEIRNAIEEEE  448
                 L+    +IEA + KK+  EI   I+E+E
Sbjct  340  -----LEKLNTKIEALLEKKV--EIMRLIKEKE  365


>TR:A0A2J6M290 A0A2J6M290_LACSA RRM domain-containing protein OS=Lactuca sativa 
OX=4236 GN=LSAT_2X121020 PE=4 SV=1
Length=434

 Score = 37.0 bits (84),  Expect = 0.039
 Identities = 32/121 (26%), Positives = 59/121 (49%), Gaps = 4/121 (3%)

Query  349  EIEDKKRIDLCEKWISGETTVETEEVSVAVAEAEAEAEAEAPLPSNPATEEEERVKVVED  408
            ++E+KK     +   S E   E EE +  V E E E E    +      EEE+  +  E+
Sbjct  13   QVEEKKPKVTVKHETSEEEESEGEEETQVVEEVEEEEEEVEEVEVEEEEEEEDEEEEEEE  72

Query  409  SIVEEEQEASKILDSFEEEIEATIMKKIEDEIRNAIEEEEKLAEMEELAVVA-VAETEEV  467
               EEE++  +  +S ++E   T+ K +E   +  I +  K A + + +++A + +T EV
Sbjct  73   EEEEEEEDEEEDDESSKKE---TLKKLLEPLSKAKIIDFIKEAALSDTSIMATLTQTAEV  129

Query  468  E  468
            +
Sbjct  130  D  130


 Score = 35.0 bits (79),  Expect = 0.16
 Identities = 29/93 (31%), Positives = 44/93 (47%), Gaps = 13/93 (14%)

Query  380  EAEAEAEAEAPLPSNPATEEEERVKVVEDSIVEEEQEASKILDSFEEEIEATIMKKIEDE  439
            +A+ E +       +  +EEEE     E  +VEE +E        EEE+E   +++ E+E
Sbjct  11   KAQVEEKKPKVTVKHETSEEEESEGEEETQVVEEVEEE-------EEEVEEVEVEEEEEE  63

Query  440  IRNAIEEEEKLAEMEELAVVAVAETEEVEESKE  472
                 EEEE+  E EE       E E+ E SK+
Sbjct  64   EDEEEEEEEEEEEEEE------DEEEDDESSKK  90


 Score = 33.9 bits (76),  Expect = 0.36
 Identities = 23/67 (34%), Positives = 31/67 (46%), Gaps = 0/67 (0%)

Query  445  EEEEKLAEMEELAVVAVAETEEVEESKEVVPDCIPQNEERSEQGNREPDPSPEVVMRRSL  504
            EEEE   E E   V  V E EE  E  EV  +   ++EE  E+   E +   E     S 
Sbjct  29   EEEESEGEEETQVVEEVEEEEEEVEEVEVEEEEEEEDEEEEEEEEEEEEEEDEEEDDESS  88

Query  505  QEETTEK  511
            ++ET +K
Sbjct  89   KKETLKK  95


 Score = 33.1 bits (74),  Expect = 0.62
 Identities = 28/96 (29%), Positives = 44/96 (46%), Gaps = 11/96 (11%)

Query  411  VEEEQEASKILDSFEEEIEATIMKKIEDEIRNAIEEEEKLAEMEELAVVAVAETEEVEES  470
            VEE++    +     EE E+    + E+E +   E EE+  E+EE+ V    E E+ EE 
Sbjct  14   VEEKKPKVTVKHETSEEEES----EGEEETQVVEEVEEEEEEVEEVEVEEEEEEEDEEEE  69

Query  471  KEVVPDCIPQNEERSEQGNREPDPSPEVVMRRSLQE  506
            +E       + EE  E+   E D S +    + L E
Sbjct  70   EE-------EEEEEEEEDEEEDDESSKKETLKKLLE  98


 Score = 32.7 bits (73),  Expect = 0.81
 Identities = 27/93 (29%), Positives = 41/93 (44%), Gaps = 12/93 (13%)

Query  434  KKIEDEIRNAIEEEEKLAEMEELAVVAVAETEEVEESKEVVPDCIPQNEERSEQGNREPD  493
            KK +  +++   EEE+    EE  VV     EEVEE +E V +   + EE  E    E +
Sbjct  17   KKPKVTVKHETSEEEESEGEEETQVV-----EEVEEEEEEVEEVEVEEEEEEEDEEEEEE  71

Query  494  PSPEVVMRRSLQEETTEKEKTTATPYKVLPDCL  526
               E       +EE  E+E   ++  + L   L
Sbjct  72   EEEE-------EEEEDEEEDDESSKKETLKKLL  97


>TR:A0A2J6JNV5 A0A2J6JNV5_LACSA Transcriptional coactivator p15 (PC4) C-terminal 
domain-containing protein OS=Lactuca sativa OX=4236 GN=LSAT_3X11280 
PE=3 SV=1
Length=178

 Score = 35.8 bits (81),  Expect = 0.041
 Identities = 32/126 (25%), Positives = 65/126 (52%), Gaps = 14/126 (11%)

Query  399  EEERVKVVEDSIVE---EEQEASKILDSFEEEIEATIMKK-IEDEIRNAIEEEEKLAEME  454
            EE  ++V++DS ++   E Q      +    ++  +  KK + + ++  +EE++  AE  
Sbjct  10   EETVLEVLKDSDMDSTTEFQVRKAASEKLGVDLSVSERKKLVRNVVQTYLEEQQAKAEAG  69

Query  455  ELAVVAVAETEEVEESKEVVPDCIPQNEERSEQGNREPDPSPEVVMRRSLQEETTEKEKT  514
            + AV A  E EEVEE +E   D     +++ ++G++E D   +++  R      ++K + 
Sbjct  70   DKAVEA-DEPEEVEEEEEDSED----EKKKRKKGDKEYDEEGDLIFCR-----LSDKRRV  119

Query  515  TATPYK  520
            T T +K
Sbjct  120  TLTEFK  125


>TR:A0A2J6LXP8 A0A2J6LXP8_LACSA Kinetochore protein NDC80 OS=Lactuca sativa 
OX=4236 GN=LSAT_9X116440 PE=3 SV=1
Length=589

 Score = 37.0 bits (84),  Expect = 0.043
 Identities = 34/117 (29%), Positives = 61/117 (52%), Gaps = 8/117 (7%)

Query  348  LEIEDKKRID-LCEKWISGETTVETEEVSVAVAEAEAEAEAEAPLPSNPATEEEERVKVV  406
            +E ED+  ++ L ++ IS E  ++ +  S  V + EA+ EA    PS   ++EEE+  + 
Sbjct  210  MEREDENFMEKLHQEKISLEENIKVK--SGDVKDLEAKLEAMKSGPSLRESKEEEQGMLE  267

Query  407  ED-----SIVEEEQEASKILDSFEEEIEATIMKKIEDEIRNAIEEEEKLAEMEELAV  458
            +D      ++E+ Q     ++   EE E  +  KIE+ +R   E EE   ++EE A+
Sbjct  268  KDIKKFNELIEQLQTHVVSVEKLLEEKEKELGTKIEERVRMCEENEELKKKVEEQAM  324


>TR:A0A2J6L2E0 A0A2J6L2E0_LACSA Tubby C-terminal domain-containing protein OS=Lactuca 
sativa OX=4236 GN=LSAT_8X105980 PE=3 SV=1
Length=324

 Score = 36.6 bits (83),  Expect = 0.044
 Identities = 29/103 (28%), Positives = 53/103 (51%), Gaps = 8/103 (8%)

Query  398  EEEERVKVVEDSIVEEEQEASKILDSFEEEIEATIMKK-IEDEIRNAIEEEEKLAEMEEL  456
            +++++ K   DS  +++++  K ++  EEE E   +K+ I+DE  + +E EE+  + EE 
Sbjct  198  KKKKKAKKSSDSSEDDKKDKEKKVEEEEEEKEKLQVKEEIKDEEEDHVEPEEQEEQKEE-  256

Query  457  AVVAVAETEEVEESKEVVPDCIPQNEERSEQGNREPDPSPEVV  499
                  E EEV   +E   D   ++E  S+  + E D    VV
Sbjct  257  ------EEEEVVVEEEEDDDDDSESESDSDDYDDEEDDDDYVV  293


 Score = 33.5 bits (75),  Expect = 0.41
 Identities = 29/134 (22%), Positives = 59/134 (44%), Gaps = 17/134 (13%)

Query  335  TEEEEDERRRRFELEIEDKKRIDLCEKWISGETTVETEEVSVAVAEAEAEAEAEAPLPSN  394
            + +++ +++++   +  D    D  +K    E  VE EE      + + E + E      
Sbjct  191  SSKKKKKKKKKKAKKSSDSSEDDKKDK----EKKVEEEEEEKEKLQVKEEIKDEEEDHVE  246

Query  395  PATEEEERVKVVEDSIVEEEQ------EASKILDSFEEE-------IEATIMKKIEDEIR  441
            P  +EE++ +  E+ +VEEE+      E+    D +++E       +E    +   DE  
Sbjct  247  PEEQEEQKEEEEEEVVVEEEEDDDDDSESESDSDDYDDEEDDDDYVVETNKEEPNHDEYN  306

Query  442  NAIEEEEKLAEMEE  455
            N  ++EE  +  EE
Sbjct  307  NDEDDEESSSTSEE  320


 Score = 31.2 bits (69),  Expect = 2.2
 Identities = 26/116 (22%), Positives = 55/116 (47%), Gaps = 11/116 (9%)

Query  371  TEEVSVAVAEAEAEAEAEAPLPSNPATEEEERVKVVEDSIVEEEQEASKILDSFEEEIEA  430
            TE  S   ++ + + + +    S+ ++E++++ K  +    EEE+E  ++ +  ++E   
Sbjct  184  TEIKSYDSSKKKKKKKKKKAKKSSDSSEDDKKDKEKKVEEEEEEKEKLQVKEEIKDE---  240

Query  431  TIMKKIEDEIRNAIEEEEKLAEMEELAVVAVAETEEVEESKEVVPDCIPQNEERSE  486
                  ED +    +EE+K  E EE   V V E E+ ++  E   D    ++E  +
Sbjct  241  -----EEDHVEPEEQEEQKEEEEEE---VVVEEEEDDDDDSESESDSDDYDDEEDD  288


>TR:A0A2J6LRK5 A0A2J6LRK5_LACSA Methyltransferase OS=Lactuca sativa OX=4236 
GN=LSAT_4X159100 PE=4 SV=1
Length=796

 Score = 37.0 bits (84),  Expect = 0.046
 Identities = 43/161 (27%), Positives = 66/161 (41%), Gaps = 21/161 (13%)

Query  365  GETTVETEEVSVAVAEAEAEAEAEAPLPSNPATEEEERVKVVEDSIVEEEQEASKILDSF  424
            G  T + EEV+    E E   E      +NP    EE V   +    EE++E +   +  
Sbjct  69   GLLTPKVEEVNDDHHEDEEVDE------NNP----EELVHDHDRDTSEEDEEGNNEQEKT  118

Query  425  EEEIEATIMKKIEDEIRNAIEEEEKLAEMEELAVVAVAETEEVEESKEVVPDCIPQNEER  484
            EEE      ++ E E  + IE   K+ E E  +     E++  +E    +   + QNEE+
Sbjct  119  EEESGVKDTEEGESEKEDGIE---KMNETENESENESEESKHEDEEDNKLGSSVDQNEEK  175

Query  485  S--------EQGNREPDPSPEVVMRRSLQEETTEKEKTTAT  517
            S        E+  +  D S EV+       E+  KE T  T
Sbjct  176  SDGNDQSVREENRKGDDASSEVIDESQKTGESESKEHTVFT  216


 Score = 31.6 bits (70),  Expect = 2.1
 Identities = 28/128 (22%), Positives = 57/128 (45%), Gaps = 12/128 (9%)

Query  397  TEEEERVKVVEDSIVEEEQEASKILDSFEEEIEATIMKKIEDE----IRNAIEEEEKLAE  452
            TEEE  VK  E+   E+E    K+ ++  E    +   K EDE    + +++++ E+ ++
Sbjct  118  TEEESGVKDTEEGESEKEDGIEKMNETENESENESEESKHEDEEDNKLGSSVDQNEEKSD  177

Query  453  MEELAVVAVAETEEVEESKEVVPDCIPQNEERSEQGNREP---DPSPEVVMRRSLQEETT  509
              + +V      EE  +  +   + I ++++  E  ++E      S       S Q E +
Sbjct  178  GNDQSV-----REENRKGDDASSEVIDESQKTGESESKEHTVFTDSTNAAQTESTQTEGS  232

Query  510  EKEKTTAT  517
            +   T +T
Sbjct  233  DSTNTEST  240


>TR:A0A2J6M1Z7 A0A2J6M1Z7_LACSA MORN repeat-containing protein OS=Lactuca sativa 
OX=4236 GN=LSAT_2X96400 PE=4 SV=1
Length=830

 Score = 37.0 bits (84),  Expect = 0.047
 Identities = 31/135 (23%), Positives = 64/135 (47%), Gaps = 20/135 (15%)

Query  398  EEEERVKVVEDSI--VEEEQEASKILDSFEEEI-------EATIMKKIEDEIRNAIEEEE  448
            E E ++K++E  I   E E E  +IL   + E+       E  +  ++EDE    +E+ E
Sbjct  569  ESEFKLKIIETDIEIAEAESELKEILKEMDNELKRLEKEEEKKMEIELEDEEDEVVEKAE  628

Query  449  KLAEMEELAVVAVAETEEVEESKEVVPDCIPQNEERSEQGNREPDPSPEVVMRR-SLQEE  507
            K+ ++E+++        +VE   +V  D +  ++E  +    E  P   VV  + S++ +
Sbjct  629  KVEQVEQVS--------KVEADDDVDDDDV--DDEDDDDDEDESTPFGNVVKNQDSIKSD  678

Query  508  TTEKEKTTATPYKVL  522
               K+   ++P+  +
Sbjct  679  QNGKKSGRSSPFAAI  693


 Score = 29.6 bits (65),  Expect = 8.3
 Identities = 26/137 (19%), Positives = 61/137 (45%), Gaps = 15/137 (11%)

Query  248  LVVGGEDEVEEDRRRSRRRHVFEGLDLSEIEMKTEKKERGEEVGRMSICSPPKNALLLMR  307
            L +G E+  E D R    R +    D  ++ ++  +K   E+          K +   ++
Sbjct  525  LPLGDEELFERDERSFLERTLTSLQDKCKVMVEDLEKRIDEK---------KKESEFKLK  575

Query  308  CRSDPVKVAALANRVRERQLSLNDGVYTEEEEDERRRRFELEIEDKKRIDLCEKWISGET  367
                 +++A   + ++E    +++ +   E+E+E++   ELE E+ + ++  EK      
Sbjct  576  IIETDIEIAEAESELKEILKEMDNELKRLEKEEEKKMEIELEDEEDEVVEKAEK------  629

Query  368  TVETEEVSVAVAEAEAE  384
              + E+VS   A+ + +
Sbjct  630  VEQVEQVSKVEADDDVD  646


>TR:A0A2J6KNF8 A0A2J6KNF8_LACSA DNA helicase OS=Lactuca sativa OX=4236 GN=LSAT_5X105701 
PE=3 SV=1
Length=1150

 Score = 37.0 bits (84),  Expect = 0.049
 Identities = 33/119 (28%), Positives = 53/119 (45%), Gaps = 11/119 (9%)

Query  39   SSMRLSSKSIHSPARSACLTTSLSRRLRTSGSLKNASAGVLNSPMFGANGGRKRSGSGYE  98
            S+++LSS+S   P +S        R++  +G   +       S    ++G  K +   +E
Sbjct  83   SNLKLSSRSYIKPGKS--------RKVEKNGYSASFQDDKRASQQCSSDGNNKFTAQTWE  134

Query  99   NSNNNNNNNIEPSSPKVTCIGQVRVKTRKHVKKKMRARSRRKGGENSFRRSVDQNDGGG  157
            + N +N NN+E   P  T      V T   V +  RA + + GG  S   SV +ND  G
Sbjct  135  DQN-SNENNVEHIKPDQTTNLSTTVTT--SVTETKRAETIQNGGYESDSTSVCRNDISG  190


>TR:A0A2J6LAR4 A0A2J6LAR4_LACSA J domain-containing protein OS=Lactuca sativa 
OX=4236 GN=LSAT_4X117700 PE=4 SV=1
Length=1239

 Score = 37.0 bits (84),  Expect = 0.050
 Identities = 50/217 (23%), Positives = 93/217 (43%), Gaps = 51/217 (24%)

Query  334   YTEEEEDERRRRF------ELEIEDKKRIDLCEKWISGETTVETEEVSVAVAEAEAEAEA  387
             Y + EE E    F      E++ E+  +ID  +  +  E++ E ++VS +  +A  E + 
Sbjct  820   YDDAEESESIHSFHGVNRIEIDKEEACKIDQSDNNVE-ESSQEVDDVSNSSPQATLE-DT  877

Query  388   EAPLPSNPATEEEERVKVVED------SIVEEEQEASKILDSFEEE--------------  427
             EA +     TEE+E  + + D      SI  E+ +  ++    EEE              
Sbjct  878   EAII-----TEEKEIFETISDKQTQTASINNEDDDDDEVSHDMEEEEPELNDEKSESCSD  932

Query  428   ------IEATIMKKIEDEIRNAIEEEE----KLAEMEELAVVAVAETEEVEESKEVVPDC  477
                   IE    K+ E+ I+   EEEE    + ++ E   V+   ET   EE+K++  + 
Sbjct  933   RIHGMEIEVKECKETEETIKKEKEEEENNLQEESDSERPEVIFQMETGTSEEAKDMNDEA  992

Query  478   IPQNEERSEQGNREPDPSPE--------VVMRRSLQE  506
               + E   E+  +  + + E        +V+ R+++E
Sbjct  993   EARKEVEKEEEKKVEEVTNEERERERNRLVVERAIRE  1029


 Score = 30.8 bits (68),  Expect = 3.8
 Identities = 32/126 (25%), Positives = 54/126 (43%), Gaps = 7/126 (6%)

Query  393  SNPATEEEERVKVVEDSIVEEEQEASKILDSFEEEIEATIMKKIEDE-----IRNAIEEE  447
            SN   E  E+V V E+  V+EE +    ++  EEE E    +K  D      I N+  + 
Sbjct  762  SNSDDEASEKV-VEEEKEVKEESDTESHIEEEEEEEEEDNGEKFYDVCDVEIIENSSSDY  820

Query  448  EKLAEMEELAVVAVAETEEVEESKEVVPDCIPQN-EERSEQGNREPDPSPEVVMRRSLQE  506
            +   E E +         E+++ +    D    N EE S++ +   + SP+  +  +   
Sbjct  821  DDAEESESIHSFHGVNRIEIDKEEACKIDQSDNNVEESSQEVDDVSNSSPQATLEDTEAI  880

Query  507  ETTEKE  512
             T EKE
Sbjct  881  ITEEKE  886


>TR:A0A2J6LP34 A0A2J6LP34_LACSA Glycine-rich protein OS=Lactuca sativa OX=4236 
GN=LSAT_8X89721 PE=4 SV=1
Length=111

 Score = 34.3 bits (77),  Expect = 0.057
 Identities = 15/24 (63%), Positives = 17/24 (71%), Gaps = 0/24 (0%)

Query  202  GDGRRAESNNDGCGGGGGGSNSCG  225
            G+GRR  SN+ G GGGGGG  S G
Sbjct  67   GNGRRYGSNSGGGGGGGGGGGSSG  90


>TR:A0A2J6L3Y6 A0A2J6L3Y6_LACSA Proton pump-interactor 1 OS=Lactuca sativa OX=4236 
GN=LSAT_9X97981 PE=4 SV=1
Length=605

 Score = 36.6 bits (83),  Expect = 0.057
 Identities = 40/151 (26%), Positives = 61/151 (40%), Gaps = 15/151 (10%)

Query  367  TTVETEEVSVAVAEAEAEAEAEAPLPSNPATEEEERVKVVEDSIVEEEQEASKILDSFEE  426
            T VE E+   A  E  A    +         EEEE V  VE     +E + SK+ +   E
Sbjct  403  TPVEKEKDDKAQKEVNANGVVKGKKGKVEEKEEEEEVFRVEKKPEVKEVDESKLKELKRE  462

Query  427  EIEATIMKKIEDEIRNAIEEEEKLAEMEELAVVAVAETEEVEESKEVVPDCIPQNEERSE  486
            E  A        + + A+E ++KLAE         AE E  ++ K+       + E++  
Sbjct  463  EEIA--------KAKQALERKKKLAEKAAFKAKKKAEKEAEKKLKDK-----EKKEKKKM  509

Query  487  QGNREPDPSPEVVMRRSLQEETTEKEKTTAT  517
            Q +     + E V   +   E  E+EK T T
Sbjct  510  QASTPAAEAEEAVAEEA--AEAPEEEKATET  538


>TR:A0A2J6KBP5 A0A2J6KBP5_LACSA Uncharacterized protein OS=Lactuca sativa OX=4236 
GN=LSAT_2X70360 PE=4 SV=1
Length=661

 Score = 36.6 bits (83),  Expect = 0.059
 Identities = 53/232 (23%), Positives = 94/232 (41%), Gaps = 39/232 (17%)

Query  245  EIELVVGGEDEVEEDRRRSRRRHVFEGLDLSEIEMKTEKKERGEEVGRMSICSPPKNALL  304
            +I     G+ EV+E   RS+   V    DL+    + EKK+    + +++      N+L+
Sbjct  287  QIHSKCSGQIEVKEAEWRSQMEKVVS--DLNSCRKEIEKKD--SHLMKITKELDDYNSLM  342

Query  305  L---MRCRSDPVKVAALANRVRERQLSLNDGVYTEEEEDERRRRFE-LEIEDKKRIDLCE  360
                M      V + AL + + E +  ++D V  +E   E+    E L+ E KK  DL +
Sbjct  343  FKSTMEKEESEVMIVALKSTLLEAKSKIHDLVKFQESMKEQDAEMESLKKEMKKVCDLLD  402

Query  361  KWISGETTVETEEVSVAVAEAEAEAEAEAPLPSNPATEEEERVKVVEDSIVEEEQEASKI  420
                     E  E    V E E E +                   +  SI E  +   ++
Sbjct  403  M-----ANEEVAEKCCEVNEVEFELQ-------------------IWKSIAENLKVNLEV  438

Query  421  LDSFEEEIEATIMKKIEDEIRNAIEEEEKLAEMEELAVVAVAETEEVEESKE  472
                  E+EA+++ ++  E+    E EEK   + +L        +++EESK+
Sbjct  439  NHQMRREVEASLLSQVAIEVNLKEENEEKGKRINDL-------EQQLEESKK  483


>TR:A0A2J6KVR8 A0A2J6KVR8_LACSA J domain-containing protein OS=Lactuca sativa 
OX=4236 GN=LSAT_5X27361 PE=4 SV=1
Length=832

 Score = 36.6 bits (83),  Expect = 0.061
 Identities = 33/138 (24%), Positives = 57/138 (41%), Gaps = 17/138 (12%)

Query  365  GETTVETEEVSVAVAEAEAEAEAEAPLPSNPATEEE---------ERVKVVEDSIVEEEQ  415
            G+  VET E+   V E E E    + +  N   EE          E +K   D ++E+  
Sbjct  483  GDQKVETLELDHNVIE-EMETHKYSKVDMNDNNEETTQEVDDDDTEAMKETADEVIEKTS  541

Query  416  EASKILDSFEEEIEA-------TIMKKIEDEIRNAIEEEEKLAEMEELAVVAVAETEEVE  468
                  D +E+E E        +    +E E  ++ EEEE+  E +    +   E  ++E
Sbjct  542  IDQTSSDDYEDEYEVKSDETNGSEENDVESESSSSREEEEEEEESQTNIQLPHNENPKIE  601

Query  469  ESKEVVPDCIPQNEERSE  486
             +KE + +   +  ER +
Sbjct  602  TTKETIDEVAAREREREK  619


 Score = 30.0 bits (66),  Expect = 6.4
 Identities = 42/197 (21%), Positives = 71/197 (36%), Gaps = 20/197 (10%)

Query  233  VAVEETSGGKRREIELVVGGEDEVEEDRRRSRRRHVFEGLDLSEIEMKTEKKERGEEVGR  292
            V  +ET+G +  ++E       E EE+   S+        +  +IE     KE  +EV  
Sbjct  556  VKSDETNGSEENDVESESSSSREEEEEEEESQTNIQLPHNENPKIE---TTKETIDEV--  610

Query  293  MSICSPPKNALLLMRCRSDPVKVAALANRVRERQLSLNDGVYTEEEEDERRRRFELEIED  352
                     A        D + V       RER     +    E+  +E R+R   + + 
Sbjct  611  ---------AAREREREKDRLAVDRAIREARERARERAERAAVEKATEEIRQRMRADAQQ  661

Query  353  KKRIDLCEKWISGETTVETEEVSVAVAEAEAEAEAEAPL--PSNPATEEE----ERVKVV  406
            K      +  +  E        S A   A  +A  + PL   SN  T  E     + K+ 
Sbjct  662  KAAKASAQSKLRAERAAVERATSEARQRALEKAMTKKPLQDSSNGTTTSESALRNKAKLE  721

Query  407  EDSIVEEEQEASKILDS  423
            +D+ + E    ++ LD+
Sbjct  722  KDNRIMERARLAENLDA  738


>TR:A0A2J6M900 A0A2J6M900_LACSA Uncharacterized protein OS=Lactuca sativa OX=4236 
GN=LSAT_8X16581 PE=4 SV=1
Length=1260

 Score = 36.6 bits (83),  Expect = 0.065
 Identities = 43/172 (25%), Positives = 79/172 (46%), Gaps = 19/172 (11%)

Query  320  NRVRERQLSLNDGVYTEEEEDERRRRFELEIEDKKRIDLCEKWISGETTVETEEVSVAVA  379
            N V E + S ++ V   +++  R  R E E + ++  +       G T    EE+    A
Sbjct  392  NGVAEVRTSESESVRQTQDDSMRETRDEQERQSERAEN------EGNTQKTKEELMKLKA  445

Query  380  EAEAEAEAEAPLPS--NPATEEEERVKVVEDSIVEEEQEASKILDSFEEEIEATIMKKIE  437
            E E     +  +      +  +E+ +K  E    +EE+E +K L + +E     I++ +E
Sbjct  446  EEEGRRIRKELMKRVVKKSKRKEDELKA-EKKREQEEREKNKALINNDE-----IIQGLE  499

Query  438  DEIRNAIEEEEKLAEMEELAVVAVAETEE--VEESKEVVPDCIPQNEERSEQ  487
               +NA EEE+   +  +L +  + E EE   EE KE V   + + ++R E+
Sbjct  500  ---KNASEEEQIATKQLQLVLSELREAEEKKEEERKESVGMLLEEQQKREEE  548


>TR:A0A2J6KUE0 A0A2J6KUE0_LACSA Dehydrin OS=Lactuca sativa OX=4236 GN=LSAT_9X46540 
PE=4 SV=1
Length=260

 Score = 35.8 bits (81),  Expect = 0.066
 Identities = 37/164 (23%), Positives = 68/164 (41%), Gaps = 10/164 (6%)

Query  351  EDKKRIDLCEKWISGETTVETEEVSVAVAEAEAEA--EAEAPLPSNPATEEEERVKVVED  408
            E+KK    C K    E+ +    +S + + +  E   + E         ++E   + VE 
Sbjct  27   ENKK----CNKDEKNESLMHKLHISDSSSSSSDEECKDGEKKKMKKKKKKDETLKEKVEK  82

Query  409  SIVEEEQEASKILDSFEEEIEATIMKKIEDEIRNAIEEEEKLAEMEELAVVAVAETEEVE  468
             I E++ + +  ++  +E++E    K IE       E +EK+ E++E     + E +E +
Sbjct  83   KIEEDKVKINVKIEEGKEKVEELKEKTIE----KMEEGKEKVLEIKEKLGEKIEEYKEKK  138

Query  469  ESKEVVPDCIPQNEERSEQGNREPDPSPEVVMRRSLQEETTEKE  512
            E +     C+P  +    Q    P P   VV       E  EK+
Sbjct  139  EEERKEDSCVPVEKYEDHQAPPPPPPCEVVVHPPEPSCEPEEKK  182


 Score = 35.0 bits (79),  Expect = 0.12
 Identities = 32/178 (18%), Positives = 78/178 (44%), Gaps = 6/178 (3%)

Query  336  EEEEDERRRRFELEIEDKKRIDLCEKWISGETTVETEEVSVAVAEAEAEAEAEAPLPSNP  395
            EE +D  +++ +   + KK+ +  ++ +  +   +  +++V + E + + E         
Sbjct  56   EECKDGEKKKMK---KKKKKDETLKEKVEKKIEEDKVKINVKIEEGKEKVEELKEKTIEK  112

Query  396  ATEEEERVKVVEDSIVEEEQEASKILDSFEEEIEATIMKKIEDEIRNAIEEEEKLAEMEE  455
              E +E+V  +++ + E+ +E  +  +   +E     ++K ED   +         E+  
Sbjct  113  MEEGKEKVLEIKEKLGEKIEEYKEKKEEERKEDSCVPVEKYED---HQAPPPPPPCEVVV  169

Query  456  LAVVAVAETEEVEESKEVVPDCIPQNEERSEQGNREPDPSPEVVMRRSLQEETTEKEK  513
                   E EE +   E++ D +P  +++ E+ +  P P P VV   +  +   + EK
Sbjct  170  HPPEPSCEPEEKKGFLEMIKDKLPGGQKKLEEEHTAPPPPPVVVAVAAHPDHYADVEK  227


>TR:A0A2J6JVH9 A0A2J6JVH9_LACSA Leo1-like protein OS=Lactuca sativa OX=4236 
GN=LSAT_5X23161 PE=4 SV=1
Length=618

 Score = 36.2 bits (82),  Expect = 0.076
 Identities = 40/176 (23%), Positives = 75/176 (43%), Gaps = 14/176 (8%)

Query  350  IEDKKRIDLCEKWISGETTVETEEVSVAVAEAEAEAEAEAPLPSNPATEEEERVKVVEDS  409
            + ++KR  + +     ++  E EE      E E+E E+    P   + E +  +K   + 
Sbjct  2    VGEEKRHQMMQNLFGDQSEEEEEE------EVESEHESNRQ-PDYASDEGDMGLKPEGED  54

Query  410  IVEEEQEASKILDSFEEEIEATIMKKIEDE-IRNAIEEEEKLAEMEELAVVAVAETEEVE  468
            +VE + EA    DS  EE++    ++IE E  R+   +E  L +  E +    + ++++ 
Sbjct  55   VVEGQGEAEVGSDSEGEELQEMDQEQIESEGERDQSSQEVDLGDQREESEGKDSGSDQLG  114

Query  469  ES------KEVVPDCIPQNEERSEQGNREPDPSPEVVMRRSLQEETTEKEKTTATP  518
            +       +EVV     ++EE     N + D        RS +EE  E   +   P
Sbjct  115  QKVVTSRRREVVESESERSEENQYMDNADEDVDQPRSPSRSPEEEKDEAHISQTAP  170


 Score = 32.3 bits (72),  Expect = 1.2
 Identities = 50/203 (25%), Positives = 84/203 (41%), Gaps = 21/203 (10%)

Query  263  SRRRHVFE-GLDLSEIEMKTEKKERGEEVGRMSICSPPKNALLLMRCRSDPVKVAALANR  321
            SR + VF     +++I+ + EK+++ E+    SI      A  L+  + + V        
Sbjct  398  SRHKKVFRVKKTVTDIDPEREKEQK-EKAESQSI-----RANELLSRKKEKVNRKYTPTV  451

Query  322  VRERQLS---LNDGVYTEEEED----ERRRRFELEIEDKKRID---LCEKWISGETTVET  371
             +ERQLS   L D +  ++E+D     RRRRFE ++E + R +   +  K   G    +T
Sbjct  452  RKERQLSPGFLEDALEEDDEQDYYDSRRRRRFEEDLEMEARAEKRIINAKKSQGGGHKDT  511

Query  372  EEVSVAVAEAEAEAEAEAPLPSNPATEEEERVKVVEDSIVEEEQEASKILDSFEEEIEAT  431
               S+     ++        P +  +E EE     E    E E    +  D  E+E E  
Sbjct  512  PRKSLQGMNMKSSRRGP---PDDYESEREESEYETEGEEDETETRRDR-YDDDEDEYEEP  567

Query  432  IMKKIEDEIRNAIEEEEKLAEME  454
            +     DE R     +    E+E
Sbjct  568  LADDASDEERELKHNKAARQEIE  590


>TR:A0A2J6K7R7 A0A2J6K7R7_LACSA Aminotransferase-like plant mobile domain-containing 
protein OS=Lactuca sativa OX=4236 GN=LSAT_9X65800 PE=3 
SV=1
Length=716

 Score = 36.2 bits (82),  Expect = 0.078
 Identities = 36/129 (28%), Positives = 55/129 (43%), Gaps = 5/129 (4%)

Query  370  ETEEVSVAVAEAEAEAEAEAPLPSNPATEEEERVK---VVEDSIVEEEQEASKILDS-FE  425
            + E+V +A        + + P     A  + +RVK   +VE+S+ EEE E     DS FE
Sbjct  292  QEEDVQIARGTRMTVQKRKTPFVKVEAIRKSKRVKKPKIVEESVDEEEDEQQHHSDSNFE  351

Query  426  EEIEATIMKKI-EDEIRNAIEEEEKLAEMEELAVVAVAETEEVEESKEVVPDCIPQNEER  484
            E+I  T  + I +  +   I        +E   V  V  +E V E+    P  I +    
Sbjct  352  EDIPITTTQTIVKTSLVETIPISASTTPVETTLVETVPISEPVFETHISKPMSISEPLTI  411

Query  485  SEQGNREPD  493
            SE+   E D
Sbjct  412  SEEEEEEVD  420


>TR:A0A2J6KN64 A0A2J6KN64_LACSA MAR-binding filament-like protein 1-1 OS=Lactuca 
sativa OX=4236 GN=LSAT_4X103580 PE=4 SV=1
Length=735

 Score = 36.2 bits (82),  Expect = 0.079
 Identities = 30/152 (20%), Positives = 66/152 (43%), Gaps = 6/152 (4%)

Query  361  KWISGETTVETEEVSVAVAEAEAEAEAEAPLPSNPATEEEERVKVVEDSIVEEEQEASKI  420
            K +SGE  +E  E    + E   E   +  + SN   EE + +  +   +   E E  KI
Sbjct  521  KRVSGEL-LEASETRDDLREELVETYKKLEIVSNEIKEERKTIGDLTKKVNTLETEILKI  579

Query  421  LDSFEEEIEATIMKKIEDEIRNAIEEEEKLAEMEELAVVAVAETEEVEESKEVVPDCIPQ  480
             DS     + ++   +E+  R   E  +    +     ++  +  E+E+ KEV+ + I +
Sbjct  580  RDS-----KKSVEMDLEEATRALDEMNKNTVILSRELEISKGKISELEDEKEVLYNSINE  634

Query  481  NEERSEQGNREPDPSPEVVMRRSLQEETTEKE  512
             +   ++     + +  ++++   + E+ EK+
Sbjct  635  QKHAIKEARENMEDAHGMIVKLGKERESLEKK  666


>TR:A0A2J6K7T3 A0A2J6K7T3_LACSA Aminotransferase-like plant mobile domain-containing 
protein OS=Lactuca sativa OX=4236 GN=LSAT_9X64801 PE=4 
SV=1
Length=985

 Score = 36.2 bits (82),  Expect = 0.083
 Identities = 28/102 (27%), Positives = 47/102 (46%), Gaps = 7/102 (7%)

Query  372  EEVSVAVAEAEAEAEAEAPLPSNPATEEEERVK---VVEDSIVEEEQEASKILDS-FEEE  427
            E+V +         + + P     A  + +RVK   +VE+S+VEEE E     DS FEE+
Sbjct  293  EDVQITRVTRMTAQKRKTPFVKVEAVRKSKRVKQPKIVEESVVEEEDEQQHHSDSNFEED  352

Query  428  IEATIMKKIEDEIRNAIEEEEKLAEMEELAVVAVAETEEVEE  469
            I  T  + I   ++ ++ E   ++     A   + ET  + E
Sbjct  353  IPITTTQTI---VKTSLVETIPISTSTTPAETTLVETVPISE  391


>TR:A0A2J6LW20 A0A2J6LW20_LACSA Uncharacterized protein OS=Lactuca sativa OX=4236 
GN=LSAT_3X43520 PE=4 SV=1
Length=1246

 Score = 36.2 bits (82),  Expect = 0.086
 Identities = 38/148 (26%), Positives = 63/148 (43%), Gaps = 14/148 (9%)

Query  324  ERQLSLNDGVYTEEEEDERRRRFELEIEDKKRIDLCEKWISGETTVETEEVSVAVAEAEA  383
            E++LS         E ++++ + +L+ ++  R D+ EK       +  E +  A  EAEA
Sbjct  177  EKELSKLKAQLLNLETEKKQLKKDLQ-KESARADM-EK-------IRAEALKTAKTEAEA  227

Query  384  EAEAEAPLPSNPATEEEERVKVVEDSIVEEEQEASKILDSFEEEIEATIMKKIEDEIRNA  443
            E E        P  +E    K  +  ++   Q         E E E T +K + D  R  
Sbjct  228  EIEVLMAEKKVPLVDELSSPKSEDMDVITSLQGRVS-----EMETEITRLKNLLDNERKR  282

Query  444  IEEEEKLAEMEELAVVAVAETEEVEESK  471
             + E K AEME+     + E  + E+SK
Sbjct  283  ADSETKKAEMEKKKGNKMREMVKTEQSK  310


>TR:A0A2J6KIG7 A0A2J6KIG7_LACSA Uncharacterized protein OS=Lactuca sativa OX=4236 
GN=LSAT_8X72520 PE=4 SV=1
Length=257

 Score = 35.4 bits (80),  Expect = 0.086
 Identities = 28/108 (26%), Positives = 51/108 (47%), Gaps = 10/108 (9%)

Query  320  NRVRERQLSLNDGVYTEEEEDERRRRFELEIEDKKRIDLCEKWISGETTVETEEVSVAVA  379
            + V   ++   +G +T E+ D+     E+E+E++  +   E  +  E  VE  E   AV 
Sbjct  149  SEVESYEVDFEEGNHTYEDVDQP----EVEVEEQVEVGGVEALV--EVEVEEGEYQAAVV  202

Query  380  EAEAEAEAEAPLPSNPATEEEERVKVVEDSIVEEEQEASKILDSFEEE  427
            + + E +AE         E EE    V+D + +++Q  + + D  EEE
Sbjct  203  D-QVEVDAEG---QGDGQEGEELELEVQDPVGQDDQGQAAVQDPMEEE  246


>TR:A0A2J6KJB1 A0A2J6KJB1_LACSA CCT domain-containing protein OS=Lactuca sativa 
OX=4236 GN=LSAT_5X139401 PE=4 SV=1
Length=203

 Score = 35.0 bits (79),  Expect = 0.089
 Identities = 23/102 (23%), Positives = 48/102 (47%), Gaps = 1/102 (1%)

Query  400  EERVKVVEDSIVEEEQEASKILDSFEEEIEATIMKKIEDEIRNAIEEEEKLAEMEELAVV  459
            EE V  +ED+++EE  E     +  E+ +EA + + + +   N +EE  ++  ++   + 
Sbjct  41   EEDVNEIEDNLLEENLEMGVDANEIEDHLEADLEEDVNEIEDNLLEENLEMG-VDANEIE  99

Query  460  AVAETEEVEESKEVVPDCIPQNEERSEQGNREPDPSPEVVMR  501
               E +  E+  E+  + + +N E     N    P  EV ++
Sbjct  100  DHLEADLEEDVNEIEDNLLEENLEMGVDVNEIVPPVQEVAIQ  141


>TR:A0A2J6KDE4 A0A2J6KDE4_LACSA Uncharacterized protein OS=Lactuca sativa OX=4236 
GN=LSAT_9X20601 PE=4 SV=1
Length=304

 Score = 35.4 bits (80),  Expect = 0.098
 Identities = 22/49 (45%), Positives = 26/49 (53%), Gaps = 11/49 (22%)

Query  109  EPSSPKVTCIGQVRVKTRKHVKKKMRARSRRKGG--ENSFRRSVDQNDG  155
            EPSSPKV+CIG+VR +         R RSRRK     N   +S  Q  G
Sbjct  162  EPSSPKVSCIGRVRSR---------RCRSRRKSSAQANQPEKSASQRSG  201


>TR:A0A2J6M727 A0A2J6M727_LACSA Methyltransferase OS=Lactuca sativa OX=4236 
GN=LSAT_4X152241 PE=3 SV=1
Length=659

 Score = 35.8 bits (81),  Expect = 0.10
 Identities = 36/186 (19%), Positives = 82/186 (44%), Gaps = 12/186 (6%)

Query  337  EEEDERRRRFELEIEDKK------RIDLCEKWISGETTVETEEVSVAVAEAEAEAEAEAP  390
            E   E+ + ++L++++         I++  K  S    V+ +  S+  ++A  +   +  
Sbjct  117  ENIQEKGKDYKLQVDESSGEVRFSNIEVEPKQESMGNDVDDDAESLNDSDAGKQEAEQLQ  176

Query  391  LPSNPATEEEERVKVVEDSI--VEEEQEASKILDSFEEEIEATIMKKIEDEIRNAIEEEE  448
              +    E E    VV+DS+  +E E  A +      ++I+   M + + +  N  +++ 
Sbjct  177  EEAIEKQEMEISTTVVKDSLNGMEGEASAEEEQKQITQKIKENTMTRGDQDTGNEYDQQS  236

Query  449  KLAEMEELAVVAVAE--TEEVEESKEVVPDCIPQNEERSEQGNREPDPSPEVVMRRSLQE  506
             +   ++       E  T+E+E++KE   + + + +E+S Q   E +   E     S Q 
Sbjct  237  DMGNQDDKQTEPGGEDDTQELEDNKE--QESVNEGKEKSMQNQEEKEEQEEDKEGESQQG  294

Query  507  ETTEKE  512
             TT+ +
Sbjct  295  VTTDDQ  300


>TR:A0A2J6JLM1 A0A2J6JLM1_LACSA Rab-GAP TBC domain-containing protein OS=Lactuca 
sativa OX=4236 GN=LSAT_9X66141 PE=4 SV=1
Length=691

 Score = 35.8 bits (81),  Expect = 0.10
 Identities = 34/130 (26%), Positives = 54/130 (42%), Gaps = 23/130 (18%)

Query  408  DSIVEEEQEASKILDSFEEEIEATIMKKIEDEIRNAIEEEEKLAEMEELAVVAVAETEEV  467
            D + E + EA K      EE  AT   +I   IR ++   E +        +AVA+TE++
Sbjct  75   DKVTEGDDEAQK------EEAPATHQAQIWAHIRPSLRAIEDIMNARVKQKIAVAKTEKL  128

Query  468  EESKE---------VVPDCIPQNEERSEQGNR-EPDPSPEVVMRRSLQEETTEKEKTTAT  517
            +E+K          V P     +EE      R E DP+P++         T       + 
Sbjct  129  DETKNPALFEASIPVKPSIEDDSEEEFYDMERSESDPTPQL-------PSTVNASTEPSI  181

Query  518  PYKVLPDCLL  527
            P+K   +CL+
Sbjct  182  PWKEELECLV  191


>TR:A0A2J6M2W1 A0A2J6M2W1_LACSA Uncharacterized protein OS=Lactuca sativa OX=4236 
GN=LSAT_1X109801 PE=4 SV=1
Length=348

 Score = 35.4 bits (80),  Expect = 0.11
 Identities = 45/186 (24%), Positives = 79/186 (42%), Gaps = 19/186 (10%)

Query  340  DERRRRFELEIEDKKRIDLCEKWISGETTVETEEVSVAVAEAEAEAEA--EAPLPSNPAT  397
            D RR++  +   +KK            TT   +EV+  V    A+A A  + PL +    
Sbjct  24   DVRRKKLGVRRPNKK-----------STTKFQDEVNNQVPNEVAQAAALNDVPLVNEMIE  72

Query  398  EEEERVKV-VEDSIVEEEQEASKILDSFEEEIEATIMKKIEDEIRNAIEEEEKLAEMEEL  456
            EEE  V V V + I +E    +  +    E I+   +  +   +   I+EE+ +  +EE 
Sbjct  73   EEETEVSVKVPEPIFKEVHLVNNQVPVVNEVIQLPAVNDVP-LVNEEIQEEDGIMVIEEE  131

Query  457  AV-VAVAETEEVEESKEVVPDCIPQNEERSEQGNREPDPSPEVVMRRSLQEETTEKEKTT  515
             V V V   +++++S + V D I   ++    GN        +V    ++ E TE   + 
Sbjct  132  VVDVPVKVAQDLKQSLDEVGDAI---DQILGSGNASDASDVPLVNEGGVEPEFTEGHASD  188

Query  516  ATPYKV  521
              P K+
Sbjct  189  VLPDKM  194


>TR:A0A2J6LDS3 A0A2J6LDS3_LACSA DBC1/CARP1 catalytically inactive NUDIX hydrolase 
domain-containing protein OS=Lactuca sativa OX=4236 GN=LSAT_3X33900 
PE=4 SV=1
Length=1302

 Score = 35.8 bits (81),  Expect = 0.11
 Identities = 43/188 (23%), Positives = 80/188 (43%), Gaps = 20/188 (11%)

Query  321   RVRERQLSLNDGVYTEEEEDERRRRFELEIEDKKRIDLCEKWISGETTVETEEVSVAVAE  380
             R RE      +   T++   +R +  +++ E K       + +  E TV  +E  VA   
Sbjct  1086  RQREEASDKKEKDKTKKSSPKRLKTEDVKAESKSDKTETLQEVGDEKTVVKDEKMVADDV  1145

Query  381   AEAEAEAEAPLPSNPATEEEERVKVVEDSIVEEEQEASKILDSFEEEIEATIMKKIEDEI  440
                + E E+    +P  + EE  +   +   EE  +AS   ++ E+E      KK++ ++
Sbjct  1146  DNTKPEDESEKEEDPEFDPEEDPEEDPEEDDEEMADASPKNEAREDE------KKVDMDV  1199

Query  441   RNA-IEEEEKLAEMEELAVVAVAETEEVEESKEVVPDCIPQNEERSEQGNREPDPSPEVV  499
             ++  +EE+ K+ E    A V V             PD   Q EE+ E   ++ + +P  +
Sbjct  1200  KSENVEEKMKVEEDNAAAKVTVN------------PDTKLQAEEKKENTKKKKE-APVTI  1246

Query  500   MRRSLQEE  507
              +  LQ E
Sbjct  1247  NKELLQVE  1254


>TR:A0A2J6JLR3 A0A2J6JLR3_LACSA Flotillin-like OS=Lactuca sativa OX=4236 GN=LSAT_6X20521 
PE=3 SV=1
Length=476

 Score = 35.4 bits (80),  Expect = 0.12
 Identities = 29/126 (23%), Positives = 59/126 (47%), Gaps = 10/126 (8%)

Query  344  RRFELEIEDKKRIDLCEKWISGETTVETEEVSVAVAEAEAEAEAEAPLPSNPATEEEERV  403
            ++ + E  ++ +ID+ E  + GE   +  +       A+ +AE +          ++E V
Sbjct  166  QKIQQEAANQAKIDVSEAKMKGEIGAKLRDGQTLQNAAKIDAETKIIATQRQGQGKKEEV  225

Query  404  KVVEDSIVEEEQEASKILDSFEEEIEATIMKKIEDEIRNAIEEEEKLAEMEELAVVAVAE  463
            KV+ +  V E Q+ +++ ++  E      MKK +        +E ++AE+E    VA+ E
Sbjct  226  KVLTEVKVFENQKEAEVAEANAE----LAMKKAK------WAKESQVAEVEATKAVALRE  275

Query  464  TEEVEE  469
             E  +E
Sbjct  276  AELQKE  281


>TR:A0A2J6LQA1 A0A2J6LQA1_LACSA GTD-binding domain-containing protein OS=Lactuca 
sativa OX=4236 GN=LSAT_8X64600 PE=4 SV=1
Length=547

 Score = 35.4 bits (80),  Expect = 0.13
 Identities = 19/85 (22%), Positives = 49/85 (58%), Gaps = 11/85 (13%)

Query  395  PATEEEERVKVVEDSIVEEE------QEASKILDSFEEEIEATIMKKIEDEIRNAIEEEE  448
            P     ++VK  ED I +E+      +E  ++L+   +++++     I+ EIRN  ++ E
Sbjct  320  PVEGSSQQVKRREDEIEDEQVGITGKEEVLRLLNEINQKLDS-----IQFEIRNGKKKNE  374

Query  449  KLAEMEELAVVAVAETEEVEESKEV  473
            K+++  +L ++ ++E +E++ + ++
Sbjct  375  KMSQSYDLQMLQLSELKEIKTTHKI  399


>TR:A0A2J6KH60 A0A2J6KH60_LACSA Syringolide-induced protein 14-1-1 OS=Lactuca 
sativa OX=4236 GN=LSAT_2X6961 PE=4 SV=1
Length=294

 Score = 35.0 bits (79),  Expect = 0.13
 Identities = 29/103 (28%), Positives = 50/103 (49%), Gaps = 21/103 (20%)

Query  37   SSSSMRLSSKSIHSPARSACLTTSLSRRLRTSGSLKNASAGV-LNSPMFGANGGRKRSGS  95
            ++SS+   +  I+SPA+            R+S     ++ G+  + PM        R   
Sbjct  22   ATSSVTFQNPPIYSPAKDK----------RSSEKTHKSNLGIGFSGPMVSMIPADTR---  68

Query  96   GYENSNNNNNNNI--EPSSPKVTCIGQVRVKTRKHVKKKMRAR  136
                  NN++  I  EP+SP+V+C+GQV+    KH K+K++ R
Sbjct  69   --RKIKNNSDYTIVYEPTSPRVSCMGQVKC---KHQKEKLQRR  106


>TR:A0A2J6K6B9 A0A2J6K6B9_LACSA Dehydrin OS=Lactuca sativa OX=4236 GN=LSAT_8X27820 
PE=3 SV=1
Length=220

 Score = 34.7 bits (78),  Expect = 0.13
 Identities = 42/197 (21%), Positives = 85/197 (43%), Gaps = 23/197 (12%)

Query  330  NDGVYTEEEEDERRRRFELEIEDKKRIDLCEKWISGETTVETEEVSVAVAEAEAEAEAEA  389
            ++GVY    + E        + + + ++  ++ +      + EE     A   +E E + 
Sbjct  3    DEGVYHSAPKTEECVETSTVVAEPETVEKSDRGLFDMFGKKDEEKKCEEAAISSEFEQKV  62

Query  390  PLPSNPATEEEERVKVVEDSIVEE--EQEASKILDSFEEEIEATIMKKIEDEIRNAIEEE  447
             + S+P  EE++      +S++E+    ++S    S EE  E    KK +  ++  I+E 
Sbjct  63   QV-SHPEPEEKK------ESLLEKLHRSDSSSSSSSDEECDENGEKKKKKKPLKEKIKE-  114

Query  448  EKLAEMEELAVVAVAETE---------EVEESK---EVVPDCIPQNEERSEQGNREPDPS  495
             KL + E+   V + + +         E EE K   E + + +P   ++ E+    P P 
Sbjct  115  -KLTKQEDETTVPIEKYDVAPLQHGPPEPEEKKGFMEKIKEKLPGGHKKEEELAATPPPP  173

Query  496  PEVVMRRSLQEETTEKE  512
            P  V+  + + E  EK+
Sbjct  174  PPAVVTHADEGEQKEKK  190


>TR:A0A2J6MAE5 A0A2J6MAE5_LACSA Protein PALE CRESS, chloroplastic OS=Lactuca 
sativa OX=4236 GN=LSAT_5X187441 PE=4 SV=1
Length=309

 Score = 35.0 bits (79),  Expect = 0.13
 Identities = 52/196 (27%), Positives = 78/196 (40%), Gaps = 27/196 (14%)

Query  397  TEEEERVKVVEDS----IVEEEQEASKILDSFEEEIEATIMKKIEDEIRNAIEEEEKLAE  452
            T+E ER++  ED     IV+E +E    L +F +E      K +   I++A E EEK+ E
Sbjct  68   TKELERLRQEEDEEEERIVDEYREVGMHLKNFPQEDVFRAKKLVSSFIKSAEEIEEKIEE  127

Query  453  MEELAVVAVAETEEVEESKEVVPDCIPQNEERSEQGNREPDPSPEVVMRRSLQEETTEKE  512
                     AE  E+ E   +V         R E+  ++   S +++ RR      TE  
Sbjct  128  --------AAEKGELNELVLLVIWTRLDLARRDEE--KDAIRSLDLLYRR----VETEIL  173

Query  513  KTTATPYKVLPDCLLLMMCEPKLSMEVSKETWV--CSTDFVRCLPGRPPAKKIPPEAVGD  570
            K  ATP   L + LL+      +     +E W+  C    +   P   P   + P    D
Sbjct  174  KRQATPAMRLLNDLLM------IHDGYDEEGWLKACKKRMIETFPREDPFSLLVPTGF-D  226

Query  571  NHHHHQPKKRIVTAVD  586
               HH P  R     D
Sbjct  227  LDKHHGPLVRSAMEAD  242


>TR:A0A2J6LTX7 A0A2J6LTX7_LACSA Methyltransferase OS=Lactuca sativa OX=4236 
GN=LSAT_9X79940 PE=3 SV=1
Length=726

 Score = 35.4 bits (80),  Expect = 0.14
 Identities = 42/187 (22%), Positives = 80/187 (43%), Gaps = 32/187 (17%)

Query  409  SIVEEEQEASKILDSFEEEIEATIMKKIEDEIRNAIEEEEKLAEMEELAVVAVAETEEVE  468
            SI+++E   SK+++    E  AT       +  +A + E+  A++++ A     + +E E
Sbjct  60   SIIDDE---SKVINDKSNENSATSEDTTTTKNSDAKQFEDNPADLQDEAT----KKKEDE  112

Query  469  ESKEVVPDCIPQNEERSEQGNREPDPSP-------------EVVMRRSLQEETTEKEKTT  515
            ESK    D +   E RS+   R+P                    +++  +E   ++EKT 
Sbjct  113  ESKADDID-LEGGETRSDSEGRKPGEEEINYQEGKGTTNGDNSDVKKKFEENDNKEEKTG  171

Query  516  ATPYKVLPDCLLLMMCEPKLSMEVSKETWVCS----TDFVRCLPGRPPAKKIPPEAVGDN  571
            ++  ++LP        E K + E   +  VC+    +DF+ CL      K +P     ++
Sbjct  172  SSSNEILPS-------EAKGTEEDKFDWKVCNVSAGSDFIPCLDNLEAIKGLPTTKHYEH  224

Query  572  HHHHQPK  578
               H P+
Sbjct  225  RERHCPQ  231


>TR:A0A2J6KGL5 A0A2J6KGL5_LACSA Transcription factor CBF/NF-Y/archaeal histone 
domain-containing protein OS=Lactuca sativa OX=4236 GN=LSAT_1X65500 
PE=4 SV=1
Length=229

 Score = 34.7 bits (78),  Expect = 0.14
 Identities = 28/99 (28%), Positives = 49/99 (49%), Gaps = 8/99 (8%)

Query  381  AEAEAEAEAPL--PSNPATEEEERVKVVEDSIVEEEQEASKILDSFEEEIEA-TIMKKIE  437
            AE + + E P+   S+  +   ER  V  +S VEE+ E S  +D  ++ +EA   MK  E
Sbjct  34   AEGDVQVEVPIVQSSSSNSHNHERNGVKSESFVEEQVEVSGKVDVVDDSVEAEEAMKSTE  93

Query  438  DEIRNAIEEEEKLAEMEELAVVAVAETEEVEESKEVVPD  476
                 A +EE+K  + +E  V      ++ ++ KE + +
Sbjct  94   -----ASKEEKKKEKAKEEEVKEDTHQKKKKKVKEEIDE  127


 Score = 33.1 bits (74),  Expect = 0.43
 Identities = 23/108 (21%), Positives = 55/108 (51%), Gaps = 4/108 (4%)

Query  363  ISGETTVETE-EVSVAVAEAEAEAEAEAPLPSNPATEEEERVKVVEDSIVEE---EQEAS  418
            +  E+ VE + EVS  V   +   EAE  + S  A++EE++ +  ++  V+E   +++  
Sbjct  60   VKSESFVEEQVEVSGKVDVVDDSVEAEEAMKSTEASKEEKKKEKAKEEEVKEDTHQKKKK  119

Query  419  KILDSFEEEIEATIMKKIEDEIRNAIEEEEKLAEMEELAVVAVAETEE  466
            K+ +  +E+  +++ +   + +   I+ E+    + + AV  + +  E
Sbjct  120  KVKEEIDEKDSSSLYQIPMNRVSRIIKVEDPNVRITQEAVFIINKASE  167


>TR:A0A2J6L899 A0A2J6L899_LACSA PCI domain-containing protein OS=Lactuca sativa 
OX=4236 GN=LSAT_1X55601 PE=4 SV=1
Length=778

 Score = 35.4 bits (80),  Expect = 0.14
 Identities = 64/309 (21%), Positives = 123/309 (40%), Gaps = 48/309 (16%)

Query  242  KRREIELVVGGEDEVEEDRRRSRRRHVFEG-----LDLSEIEMKTEKKERGEEVGRMSIC  296
            + RE+E       E  +  ++  ++ + EG       L E+ +  + KER E   ++   
Sbjct  449  EERELEEAQQLLKEAGKRGKKKGKKPIMEGEKITKQTLMEMALNEQLKERQEMEKKLQKL  508

Query  297  SPPKNAL-LLMRCRSDPVKVAALANRVRERQLSLNDGVYTEEEEDERRRRFELEIEDKKR  355
            +   + L    R  + P+  AA   R+ E +       + + E ++ R+R   ++E KKR
Sbjct  509  AKTLDHLERAKREEASPLVEAAFQQRLVEEKAQHEH--FQQLEIEQSRQRHAGDLEKKKR  566

Query  356  IDLCEKWISGETTVETEEVSVAVAEAEAEAEAEAPLPSNPATEEEERVKVVEDSIVEEEQ  415
            +    + +  + T +    S   AE +   +           E+E+R+  +  S  +E +
Sbjct  567  LS---RMMKDKETFQQRVFSKREAEYKKMKK-----------EQEDRINQIIQSRQQERE  612

Query  416  EASKILDSFEEEIEATIMKKIEDEIRN-------AIEEEEKLAEMEELAVVAVAETEEVE  468
               K++   + E E     + E+E R          EE E+ A+++E+A        E+E
Sbjct  613  TRRKMICYIKIEEERQKKLRAEEEARQREEAERRKKEEAERRAKLDEIAEKQRQRERELE  672

Query  469  ES-----KEVVPDC------IPQNEERSEQGNREP--------DPSPEVVMRRSLQEETT  509
            E      +EV+         I   E  S   + +P         PSP   + R L+E  T
Sbjct  673  EKERQRREEVLRGTPATLSPIRHTESPSSPRSSKPGLVTATAASPSPGKYVPRHLRERIT  732

Query  510  EKEKTTATP  518
               ++  +P
Sbjct  733  GGPQSPPSP  741


 Score = 30.0 bits (66),  Expect = 6.3
 Identities = 34/178 (19%), Positives = 65/178 (37%), Gaps = 19/178 (11%)

Query  354  KRIDLCEKWISGETTVETEEVSVAVAEAEAEAEAEAPLPSNPATEEEERVKVVEDSIVEE  413
            K + L E   S   TV+ E   +   ++  E   E         E EE  + ++   + E
Sbjct  366  KALKLGETLTSLTETVDKEHKRLLARKSIIEKRKEEQERQLLEMEREEESRRLKQQKITE  425

Query  414  EQEASKILDSFEEEIEATIMKKIED-EIRNA------------------IEEEEKLAEME  454
            E E  ++   + +     I+K+IE+ E+  A                  I E EK+ +  
Sbjct  426  EAERKRLAAEYAQRRNQRILKEIEERELEEAQQLLKEAGKRGKKKGKKPIMEGEKITKQT  485

Query  455  ELAVVAVAETEEVEESKEVVPDCIPQNEERSEQGNREPDPSPEVVMRRSLQEETTEKE  512
             + +    + +E +E ++ +       +        E  P  E   ++ L EE  + E
Sbjct  486  LMEMALNEQLKERQEMEKKLQKLAKTLDHLERAKREEASPLVEAAFQQRLVEEKAQHE  543


>TR:A0A2J6KU25 A0A2J6KU25_LACSA RRM domain-containing protein OS=Lactuca sativa 
OX=4236 GN=LSAT_1X84160 PE=4 SV=1
Length=838

 Score = 35.4 bits (80),  Expect = 0.14
 Identities = 36/149 (24%), Positives = 63/149 (42%), Gaps = 4/149 (3%)

Query  351  EDKKRIDLCEKWISGETTVETEEVSVAVAEAEAEAEAEAPLPSNPATEEEERVKVVEDSI  410
            E KK ++     +  E  VE +E  V V   + E  ++    +   + + E   V ++ I
Sbjct  39   ESKKPVEDAPIEVKEEEPVEIKEEDVKVGSKKGET-SKIEKANEEKSGKVEGKSVADNGI  97

Query  411  VEEEQEASKILDSFEEEIEATIMKKIEDEIRNAIEEEEKLAEM--EELAVVAVAETEEVE  468
             + +++ + + DS  E  E      +ED      E EE + E   E+ A   V E EE +
Sbjct  98   DDSKRDQNDVKDSVPE-FEKDERLDLEDNDPEESEPEEYIGEDYDEKEAQEQVEEEEEAD  156

Query  469  ESKEVVPDCIPQNEERSEQGNREPDPSPE  497
            E +    D  P  E  +E+ +   +  PE
Sbjct  157  EMEVGEEDHDPTEEMEAEEEDEVEEVEPE  185


 Score = 35.0 bits (79),  Expect = 0.18
 Identities = 37/166 (22%), Positives = 77/166 (46%), Gaps = 7/166 (4%)

Query  333  VYTEEEEDERRRRFELEIEDKKRIDLCEKWIS-GETTVETEEVSVAVAEAEAEAEAEAPL  391
            V   EE  +      +E+++++ +++ E+ +  G    ET ++  A  E   + E ++ +
Sbjct  34   VVVPEESKKPVEDAPIEVKEEEPVEIKEEDVKVGSKKGETSKIEKANEEKSGKVEGKS-V  92

Query  392  PSNPATEEEERVKVVEDSIVEEEQEASKIL---DSFEEEIEATIMKKIED-EIRNAIEEE  447
              N   + +     V+DS+ E E++    L   D  E E E  I +  ++ E +  +EEE
Sbjct  93   ADNGIDDSKRDQNDVKDSVPEFEKDERLDLEDNDPEESEPEEYIGEDYDEKEAQEQVEEE  152

Query  448  EKLAEMEELAVVAVAETEEVEESKEVVPDCIPQNEERSEQGNREPD  493
            E+  EME +       TEE+E  +E   + +   +  ++  + + D
Sbjct  153  EEADEME-VGEEDHDPTEEMEAEEEDEVEEVEPEQPHADVADADAD  197


>TR:A0A2J6MA92 A0A2J6MA92_LACSA CCR4-NOT transcription complex subunit 3 OS=Lactuca 
sativa OX=4236 GN=LSAT_2X57861 PE=3 SV=1
Length=879

 Score = 35.4 bits (80),  Expect = 0.14
 Identities = 36/149 (24%), Positives = 61/149 (41%), Gaps = 14/149 (9%)

Query  349  EIEDKKRIDLCEKWISGETTV---ETEEVSVAVAEAEAEAEAEAPLPSNPATEEEERVKV  405
            EI+DKK     E+ +     +   E E   +   E + +A ++  L   P T+ +E+ K 
Sbjct  72   EIKDKKVSASYEQALMDARKLIEREMERFKICEKETKTKAFSKEGLGQQPKTDPKEKAKS  131

Query  406  -VEDSIVEEEQEASKILDSFEEEIEATIMKK----------IEDEIRNAIEEEEKLAEME  454
               D +     E    +DSFE E+E   +KK          +E  I        KL  + 
Sbjct  132  ETRDWLNNTVSELESQIDSFEAEMEGLSVKKGKARPPRLTHLESSIVRHKAHIMKLELIL  191

Query  455  ELAVVAVAETEEVEESKEVVPDCIPQNEE  483
             L        E+V + K+ + D + +N+E
Sbjct  192  RLLDNDELSPEQVNDVKDFIDDYVERNQE  220


>TR:A0A2J6JGB7 A0A2J6JGB7_LACSA Leucine-rich repeat-containing N-terminal plant-type 
domain-containing protein OS=Lactuca sativa OX=4236 
GN=LSAT_6X44620 PE=3 SV=1
Length=923

 Score = 35.4 bits (80),  Expect = 0.14
 Identities = 25/66 (38%), Positives = 34/66 (52%), Gaps = 7/66 (11%)

Query  7    PHRSSSINSSSNNNSGSSTDLFICFTSRFSSSSSMRLSSKSIHSP---ARSACLTTSLSR  63
            P R   +N SSNN SG   DL    +S F+  S++ LSS + H P     S  L+ +LSR
Sbjct  463  PSRLIYMNLSSNNISGMIPDL----SSNFAKKSAIDLSSNTFHGPIPNVPSTLLSLNLSR  518

Query  64   RLRTSG  69
               + G
Sbjct  519  NKLSGG  524


>TR:A0A2J6LJ42 A0A2J6LJ42_LACSA Translation factor GUF1 homolog, chloroplastic 
OS=Lactuca sativa OX=4236 GN=LSAT_1X80721 PE=3 SV=1
Length=939

 Score = 35.4 bits (80),  Expect = 0.14
 Identities = 36/139 (26%), Positives = 61/139 (44%), Gaps = 34/139 (24%)

Query  336  EEEEDERRRRFELEI-----------EDKKRIDLCEKWISGETTVETEEV-----SVAVA  379
            +EEE+++R   E+E+           E+  R  + EK +S E  +E E+           
Sbjct  784  KEEEEKKRLEQEMELKILEEETARRMEEAIRAKVEEKLMSNEVKLEIEKRVEEGRKKLFD  843

Query  380  EAEAEAEAEAPLPSNPATEEEERVKVVEDSIVEEEQEASKILDSFEEEIEATIMKKIEDE  439
            + EA+ E E     N A ++EE+ +        E +E  K+L+     +E       E +
Sbjct  844  DIEAQLEREKQTALNEARQKEEQAR-------REREELDKMLEENRRRVE-------EAQ  889

Query  440  IRNAIE----EEEKLAEME  454
             R A+E    EEE+  E+E
Sbjct  890  RREALELQRKEEERFRELE  908


 Score = 30.4 bits (67),  Expect = 4.9
 Identities = 44/174 (25%), Positives = 78/174 (45%), Gaps = 31/174 (18%)

Query  236  EETSGGKRREIELVVGGEDEVEEDRRRSRRRHVFEGLDLSEIEMKTEKKERGEEVGRMSI  295
            EE      +E+EL +  E+E       + R  V E L  +E++++ EK+    E GR  +
Sbjct  786  EEEKKRLEQEMELKIL-EEETARRMEEAIRAKVEEKLMSNEVKLEIEKRV---EEGRKKL  841

Query  296  CSPPKNALLLMRCRSDPVKVAALANRVRERQLSLNDGVYTEEEEDERRRRFELE---IED  352
                           D ++    A   RE+Q +LN+    ++EE  RR R EL+    E+
Sbjct  842  F--------------DDIE----AQLEREKQTALNEA--RQKEEQARREREELDKMLEEN  881

Query  353  KKRIDLCEKWISGETTVETEEVSVAVAEAE-AEAEAEAPLPSNPATEEEERVKV  405
            ++R++  ++  + E   + EE      E E  + + E  L      +EEE +K+
Sbjct  882  RRRVEEAQRREALELQRKEEE---RFRELELIQRQKEEALRRKKLEDEEELIKL  932


>TR:A0A2J6K7T4 A0A2J6K7T4_LACSA Aminotransferase-like plant mobile domain-containing 
protein OS=Lactuca sativa OX=4236 GN=LSAT_9X65760 PE=4 
SV=1
Length=1044

 Score = 35.4 bits (80),  Expect = 0.14
 Identities = 33/114 (29%), Positives = 49/114 (43%), Gaps = 5/114 (4%)

Query  372  EEVSVAVAEAEAEAEAEAPLPSNPATEEEERVK---VVEDSIVEEEQEASKILDS-FEEE  427
            E+V +         + + P     A  + +RVK   +VE+S+VEEE E     DS FEE+
Sbjct  293  EDVQITRVTRMTAQKRKTPFVKVEAVRKSKRVKQPKIVEESVVEEEDEQQHHSDSNFEED  352

Query  428  IEATIMKKI-EDEIRNAIEEEEKLAEMEELAVVAVAETEEVEESKEVVPDCIPQ  480
            I  T  + I +  +   I         E   V  V  +E V E+    P  IP+
Sbjct  353  IPITTTQTIVKTSLVETIPISVSTTPDETTLVETVPISEPVFETHISKPISIPE  406


>TR:A0A2J6LAL3 A0A2J6LAL3_LACSA Kinesin motor domain-containing protein OS=Lactuca 
sativa OX=4236 GN=LSAT_2X38920 PE=3 SV=1
Length=1292

 Score = 35.4 bits (80),  Expect = 0.15
 Identities = 41/224 (18%), Positives = 102/224 (46%), Gaps = 28/224 (13%)

Query  242   KRREIELVVGGEDEVEEDRRRSRRRHVFEGLDLSEIEMKTEKKERGEEVGRMSICSPPKN  301
             K++E   +   +DE E    + ++       +++ +++K E++ +  E          K+
Sbjct  1049  KKKEFAGLEATKDETERLHLKIKQSEAELKNNIATLKLKIEEENKKRE----------KD  1098

Query  302   ALLLMRCRSDPVKVAALANRVRERQLSLNDGVYTEEEEDERRRRFELEIEDKKRIDLCEK  361
              +LL     D VKV     ++  +   L      + EE++ + + ++   D+++++   K
Sbjct  1099  TVLLA---IDNVKVENTNWQIGGKATEL-----LKSEEEKTKLQLQMN-HDREKLETVRK  1149

Query  362   WISGETTVETEEVSVAVAEAEAEAEAEAPLPSNPATEEEERVKVVEDSIVEEEQEASKIL  421
                     E+E +S  + + + E +A A +     T+  E ++    ++VEE +   ++ 
Sbjct  1150  --------ESERLSGKLRDLDREIQA-AEMEIQKCTKSMEEMETKLGTVVEEREIVLEMK  1200

Query  422   DSFEEEIEATIMKKIEDEIRNAIEEEEKLAEMEELAVVAVAETE  465
             ++ + E E  +++ +E   +  ++EEE +   EE+ +    E E
Sbjct  1201  ETGKMEFENLLIEFVEFLFKRKLKEEEMMILREEMEMEMKREQE  1244


>TR:A0A2J6KR82 A0A2J6KR82_LACSA BAT2 N-terminal domain-containing protein OS=Lactuca 
sativa OX=4236 GN=LSAT_2X84180 PE=4 SV=1
Length=2151

 Score = 35.4 bits (80),  Expect = 0.15
 Identities = 44/189 (23%), Positives = 78/189 (41%), Gaps = 35/189 (19%)

Query  413  EEQEASKILDSFEEEIEATIMKKIEDEIRNAIEEEEKLAEMEELAVVAV--AETEEVEES  470
            +E E  ++++  E  +E    ++ E++ R  IEEEE+   MEE A  A   AE E +E  
Sbjct  537  QEMERQRVVEEQERALEQA-RREDEEKRRVIIEEEERRRRMEEEAREAAWRAEQERLEAI  595

Query  471  KEVVPDCIPQNEERSEQGNREPDPSPEVVMRRSLQEETTEKEKTTATPYKVLPDCLLLMM  530
            ++     + + EE+                RR L EE   K+               L+ 
Sbjct  596  QKAEEQRVAREEEK----------------RRMLLEEERRKQAAKQK----------LLE  629

Query  531  CEPKLSMEVSKETWVCSTDFVRCLPGRPPAKKIPPEAVGDNHHHHQPKKRIVTAVDSNAS  590
             E K++   ++       D V      P   K    ++  +  + +  +R+V  + ++AS
Sbjct  630  LEAKIAKREAEVGKSGGDDEV------PAGGKDSDASMDSDLDNWEVSQRMVERITTSAS  683

Query  591  SRRRSIDRP  599
            S   +IDRP
Sbjct  684  SDSSAIDRP  692


 Score = 30.8 bits (68),  Expect = 4.0
 Identities = 33/138 (24%), Positives = 56/138 (41%), Gaps = 17/138 (12%)

Query  311  DPVKVAALANRVRERQLSLNDGVYTEEEEDERRRRFELEIEDKKRIDLCEKWISGETTVE  370
            DPV+ +  A   R +++   +     EE++    +   E E+K+R+            +E
Sbjct  520  DPVRESFEAELERVQKMQEMERQRVVEEQERALEQARREDEEKRRV-----------IIE  568

Query  371  TEEVSVAVAEAEAEAEAEAPLPSNPATEEEERVKVVEDSIVEEEQEASKILDSFEEEIEA  430
             EE    + E   EA   A        E  E ++  E+  V  E+E  ++L   E   +A
Sbjct  569  EEERRRRMEEEAREAAWRA------EQERLEAIQKAEEQRVAREEEKRRMLLEEERRKQA  622

Query  431  TIMKKIEDEIRNAIEEEE  448
               K +E E + A  E E
Sbjct  623  AKQKLLELEAKIAKREAE  640


 Score = 30.8 bits (68),  Expect = 4.0
 Identities = 29/101 (29%), Positives = 50/101 (50%), Gaps = 12/101 (12%)

Query  399  EEERVKVVEDS----IVEEEQEASKILDSFEEEIEATIMKKIEDEIRNAIEEEEK----L  450
            E ERV+ +++     +VEE++ A +     +EE    I++  E+E R  +EEE +     
Sbjct  529  ELERVQKMQEMERQRVVEEQERALEQARREDEEKRRVIIE--EEERRRRMEEEAREAAWR  586

Query  451  AEMEELAVVAVAETEEVEESKEVVPDCIPQNEERSEQGNRE  491
            AE E L  +  AE + V   +E     +   EER +Q  ++
Sbjct  587  AEQERLEAIQKAEEQRVAREEEKRRMLL--EEERRKQAAKQ  625


>TR:A0A2J6KZH3 A0A2J6KZH3_LACSA Uncharacterized protein OS=Lactuca sativa OX=4236 
GN=LSAT_2X65180 PE=4 SV=1
Length=534

 Score = 35.0 bits (79),  Expect = 0.17
 Identities = 32/105 (30%), Positives = 54/105 (51%), Gaps = 4/105 (4%)

Query  10   SSSINSSSNNNSGSSTDLFICFTSRFSSSSSMRLSSKSIHSPARSACLTTSLSRRLRTSG  69
            SSS  SS +++S SST     + S  SSSSS   S KS  S + S   ++S S    TS 
Sbjct  147  SSSTKSSISSSSSSSTTSKSSYPS--SSSSSSSSSYKSSKSSSSSTPKSSSYSSSSSTSS  204

Query  70   SLKNASAGVLNSPMFGANGGRKRSGSGYENSNNNNNNNIEPSSPK  114
            +  ++S+   +S  + ++  +  + S   +S N+++ +    SPK
Sbjct  205  TKPSSSSS--SSSSWSSSSTKPETSSSSWSSKNSSSWSSSYESPK  247


 Score = 34.7 bits (78),  Expect = 0.22
 Identities = 32/102 (31%), Positives = 51/102 (50%), Gaps = 6/102 (6%)

Query  10   SSSINSSSNNNSGSSTDLFICFTSRFSSSSSMRLSSKSIHSPARSACLTTSLSRRLRTSG  69
            SSS +SSS+  S  S+      +S +SSSSS   SS    S + S+   +S S +  TS 
Sbjct  171  SSSSSSSSSYKSSKSSSSSTPKSSSYSSSSST--SSTKPSSSSSSSSSWSSSSTKPETSS  228

Query  70   SLKNASAGVLNSPMFGANGGRKRSGSGYENSNNNNNNNIEPS  111
            S  ++     NS  + ++    +S S YEN  ++++  I  S
Sbjct  229  SSWSSK----NSSSWSSSYESPKSSSSYENPKSSSSYEIPKS  266


 Score = 32.7 bits (73),  Expect = 0.86
 Identities = 33/115 (29%), Positives = 54/115 (47%), Gaps = 4/115 (3%)

Query  2    AETERPHRSSSINSSS---NNNSGSSTDLFICFTSRFSSSSSMRLSSKSIHSPARSACLT  58
            +++  P  SSS +SSS   + +S SST     ++S  SS+SS + SS S  S + S+  T
Sbjct  164  SKSSYPSSSSSSSSSSYKSSKSSSSSTPKSSSYSSS-SSTSSTKPSSSSSSSSSWSSSST  222

Query  59   TSLSRRLRTSGSLKNASAGVLNSPMFGANGGRKRSGSGYENSNNNNNNNIEPSSP  113
               +     S    ++ +    SP   ++    +S S YE   +  +  I  SSP
Sbjct  223  KPETSSSSWSSKNSSSWSSSYESPKSSSSYENPKSSSSYEIPKSWYSYEIPKSSP  277


>TR:A0A2J6LTQ2 A0A2J6LTQ2_LACSA SKI-interacting protein SKIP SNW domain-containing 
protein OS=Lactuca sativa OX=4236 GN=LSAT_8X96801 PE=3 
SV=1
Length=595

 Score = 35.0 bits (79),  Expect = 0.17
 Identities = 21/60 (35%), Positives = 34/60 (57%), Gaps = 5/60 (8%)

Query  408  DSIVEEEQEASKILDSFEEEIEATIMKKIEDEIRNAIEEEEKLAEMEELAVVAVAETEEV  467
            D+IV++ + ASKI+ S  +++   I+K  EDE     EE EK  ++EE  +   A  E +
Sbjct  113  DAIVKQNENASKIVHSQHKDLVPKILKDEEDE-----EEVEKQKKIEETTLQTKAALERI  167


>TR:A0A2J6JTZ9 A0A2J6JTZ9_LACSA Uncharacterized protein OS=Lactuca sativa OX=4236 
GN=LSAT_8X134900 PE=4 SV=1
Length=640

 Score = 35.0 bits (79),  Expect = 0.17
 Identities = 51/256 (20%), Positives = 102/256 (40%), Gaps = 30/256 (12%)

Query  235  VEETSGGKRREIELVVGGEDEVEEDRRRSRRRHVFEGLDLSE---IEMKTEKKERGEEVG  291
            ++  +G +   +E+     +E E      +  H F+ + L E   ++++T  KE  +E  
Sbjct  22   IDPATGEEENHVEVHESVNNEREMSFGDEKVCHAFDEMGLKESQSVDIQTGLKENVKESE  81

Query  292  RMSICSPPK--NALLLMRCRSDPVKVAALAN---RVRERQLSLNDGVYTEEEEDERRRRF  346
             + + +  +  +  LL    ++P+      N    V E    ++  V  E EE   R   
Sbjct  82   DVQVLNKSEYVDRALLQAPLNEPILKNPEENGCGEVVESASQMSPVVMKEGEETSMRDVL  141

Query  347  ELEIEDKKRIDLCEKWISGETTVETEEVSVAVAEAEAEAEAEAPLPSNPATEEEERVKVV  406
            E  +E+            G +  E +E+   V ++   +E    L  +  T  E+ +K  
Sbjct  142  EERLEEP----------IGRSLDEAQEMVTTVDQSILPSEEGHDLSISSKTNVEKSLKDD  191

Query  407  EDSIVEEEQEASKILDSFEEEIEATIMKKIEDEIRNAIEEEEKLAEMEELAVVAVAETEE  466
            +DS+VE+  E +K  +  E           +D +   +   ++  EM    V+  +  E 
Sbjct  192  QDSVVEDVVERNKFTEVGES----------DDHVNEVVSVMKEGEEMSTEGVLKDSFEEP  241

Query  467  VEESKEVVPDCIPQNE  482
             E S + +   IP+ E
Sbjct  242  TESSSQEL--SIPKKE  255


>TR:A0A2J6L3T6 A0A2J6L3T6_LACSA Uncharacterized protein OS=Lactuca sativa OX=4236 
GN=LSAT_8X152881 PE=4 SV=1
Length=677

 Score = 35.0 bits (79),  Expect = 0.18
 Identities = 40/184 (22%), Positives = 79/184 (43%), Gaps = 29/184 (16%)

Query  304  LLMRCRSDPVKVAALANRVRERQLSLNDGVYTEEEEDERRRRFELEIEDKKRIDLCEKWI  363
            ++ + + + +++    + +R     LN+ V  + +E  +R++   E+E+K+RI       
Sbjct  463  IIKQSQLEIIELQHTVDELRAESSLLNEHVEAQRKELLQRKQEVEELEEKERI-------  515

Query  364  SGETTVETEEVSVAVAEAEAEAEAEAPLPSNPATEEEERVKVVEDSIVEEEQEASKILDS  423
                 VE   + +A AE                 EE  R KV      ++E  A K ++ 
Sbjct  516  -ANENVEGLMMDIAAAE-----------------EEIARWKVA----AQQEAAAGKGVEH  553

Query  424  FEEEIEATIMKKIEDEIRNAIEEEEKLAEMEELAVVAVAETEEVEESKEVVPDCIPQNEE  483
                  + I K++E+  +  +E E+K+   EE A  A+A  +  E S ++      +  E
Sbjct  554  EYVSQLSRIRKELEEAKQVVMESEKKIKLKEETAGAAMAARDAAETSLKLADTRATRLRE  613

Query  484  RSEQ  487
            R E+
Sbjct  614  RIEE  617


>TR:A0A2J6M6B2 A0A2J6M6B2_LACSA Mitochondrial proton/calcium exchanger protein 
OS=Lactuca sativa OX=4236 GN=LSAT_1X76500 PE=3 SV=1
Length=733

 Score = 35.0 bits (79),  Expect = 0.18
 Identities = 41/173 (24%), Positives = 79/173 (46%), Gaps = 11/173 (6%)

Query  284  KERGEEVGRMSICSPPKNALLLMRCRSDPVKVAALANRVRERQLSLNDGVYTEEEE--DE  341
            K + EEV R ++ S P   +  +   S P + +    + +   L + + +  EEEE  +E
Sbjct  463  KLKPEEVVRATLSSLPDEVVDTVGVTSLPSEDSVSERKRKLEFLEMQEELIKEEEEKEEE  522

Query  342  RRRRFELEIEDKKRIDLCEKWISGETTVETEEVSVAVAEAE------AEAEAEAPLPSNP  395
             + + +  IE+ K I L E+ I+   +   E+      E +      +EA A     S+ 
Sbjct  523  EQAKMKQSIENNKDIAL-EEMINPTASEIQEQARARALEKQEQLCKVSEALAVLASASSV  581

Query  396  ATEEEERVKVV--EDSIVEEEQEASKILDSFEEEIEATIMKKIEDEIRNAIEE  446
            + E EE +++V  E ++     +  +  D  +E ++A     + +EI N+ EE
Sbjct  582  SREREEFLRLVNKEINLYHSMMDNKEGRDGEKEIMKAYKAAHVHEEIDNSSEE  634


 Score = 30.4 bits (67),  Expect = 4.8
 Identities = 30/106 (28%), Positives = 50/106 (47%), Gaps = 18/106 (17%)

Query  391  LPSNPATEEEER----VKVVEDSIVEEEQEASKILDSFEEEIEATIMKKIEDEIRNAIEE  446
            LPS  +  E +R    +++ E+ I EEE++        EEE +A + + IE+    A+EE
Sbjct  490  LPSEDSVSERKRKLEFLEMQEELIKEEEEK--------EEEEQAKMKQSIENNKDIALEE  541

Query  447  --EEKLAEMEELAVVAVAETEE----VEESKEVVPDCIPQNEERSE  486
                  +E++E A     E +E    V E+  V+      + ER E
Sbjct  542  MINPTASEIQEQARARALEKQEQLCKVSEALAVLASASSVSREREE  587


>TR:A0A2J6LTG1 A0A2J6LTG1_LACSA NOT2/NOT3/NOT5 C-terminal domain-containing 
protein OS=Lactuca sativa OX=4236 GN=LSAT_6X36740 PE=3 SV=1
Length=745

 Score = 35.0 bits (79),  Expect = 0.18
 Identities = 30/125 (24%), Positives = 51/125 (41%), Gaps = 11/125 (9%)

Query  370  ETEEVSVAVAEAEAEAEAEAPLPSNPATEEEERVKV-VEDSIVEEEQEASKILDSFEEEI  428
            E E   +   E + +A ++  L   P T+ +E+ K    D +     E    +DSFE E+
Sbjct  23   EMERFKICEKETKTKAFSKEGLGQQPKTDPKEKAKSETRDWLNNTVSELESQIDSFEAEM  82

Query  429  EATIMKK----------IEDEIRNAIEEEEKLAEMEELAVVAVAETEEVEESKEVVPDCI  478
            E   +KK          +E  I        KL  +  L        E+V + K+ + D +
Sbjct  83   EGLSVKKGKARPPRLTHLESSINRHKAHIMKLELILRLLDNDELSPEQVNDVKDFLDDYV  142

Query  479  PQNEE  483
             +N+E
Sbjct  143  ERNQE  147


>TR:A0A2J6K9R5 A0A2J6K9R5_LACSA Kinesin motor domain-containing protein OS=Lactuca 
sativa OX=4236 GN=LSAT_6X63340 PE=3 SV=1
Length=773

 Score = 35.0 bits (79),  Expect = 0.18
 Identities = 26/99 (26%), Positives = 48/99 (48%), Gaps = 2/99 (2%)

Query  412  EEEQEASKILDSFEEEIEATIMKKIEDEIRNAIEEEEKLAEMEELAVVAVAETEEVEESK  471
            +E+ EA K L   EEEI AT+  K+ +      EEE  +   E   ++     +++EE K
Sbjct  419  KEKMEAHKQLMKKEEEI-ATLRSKLSEAEDKNAEEEINMKVQERTNMLRSELEKKIEECK  477

Query  472  EVVPDCIPQNEERSEQGNREPDPSPEVVMRRSLQEETTE  510
            ++  + +     + E+   +     E ++R+ L+E  TE
Sbjct  478  KMADEVVEMERRKMEEKILQQQEELE-MLRKRLEEIETE  515


>TR:A0A2J6LF05 A0A2J6LF05_LACSA PHD-type domain-containing protein OS=Lactuca 
sativa OX=4236 GN=LSAT_2X111660 PE=4 SV=1
Length=1185

 Score = 35.0 bits (79),  Expect = 0.19
 Identities = 43/183 (23%), Positives = 72/183 (39%), Gaps = 15/183 (8%)

Query  363  ISGETTVETEEVSVAVAEAEAEAEAEAPLPSNPATEEEERVKVVEDSIVEEEQEASKILD  422
            I G    E +  ++  +E    +  + P P  P TE  + +K  E S+ ++ +E S  L 
Sbjct  46   IEGSVDDEVDSCAITHSEVALVSIEQEPCPKTPPTEGLDNIKKPEPSVEQDSKECSNGL-  104

Query  423  SFEEEIEATIMKKIEDEIRNAIEEE---EKLAEMEELAVVAVAETEEV-EESKEVVPDCI  478
               E ++ T  + + D + +A  EE   E L   E+    +   TE +   + +V P  +
Sbjct  105  ---ELVQPT--EALNDNMPDASSEEPVQECLKVTEQQNCESKQATESLNNNNNDVNPSAV  159

Query  479  PQNEERSEQGNREPDPSPEVVMRRSLQEETTEKEKTTATPYKVLPDCLLLMMCEPKLSME  538
                E  +  + E DP  E            E E     P K   +CL  M  EP +   
Sbjct  160  QPVTEGLD--DMELDPCGENEKHTLEVSHDMEIEPIVEQPVK---ECLNEMAIEPVVEQP  214

Query  539  VSK  541
            V +
Sbjct  215  VKE  217


>TR:A0A2J6JRP7 A0A2J6JRP7_LACSA Proton pump-interactor 1 OS=Lactuca sativa OX=4236 
GN=LSAT_8X25240 PE=4 SV=1
Length=1427

 Score = 35.0 bits (79),  Expect = 0.20
 Identities = 36/184 (20%), Positives = 74/184 (40%), Gaps = 21/184 (11%)

Query  323  RERQLSLNDGVYTEEEEDERRRRFELEIEDKK-----RIDLCEK-WISGETTVETEEVSV  376
            +E Q+ +N     +   D +     +++ + K      +D   K W S   + E +++S+
Sbjct  392  QECQVPVNGLDSIDSSVDNQESPVSVDVSESKGNHTEEVDTTTKVWESDGKSEEHQDLSI  451

Query  377  AVAEAEAEAEAEAPLPSNPATEEEERVKV--------VEDSIVEEEQEASKILDSFEEEI  428
              +E   EAE         A ++ E V           E++++E E E  +  DS     
Sbjct  452  VDSEVNVEAEPNIVCNGIEAEQQSELVSAPCISETNKAEETVIESEAEPEENPDS-----  506

Query  429  EATIMKKIEDEIRNA-IEEEEKLAEMEELAVVAVAETEEVEESKEVVPDCIPQNEERSEQ  487
               ++ +  D + N  +E+ + + EMEE  +      E+V    +       +  E+  +
Sbjct  507  -GLVLSEGADTLINGQVEKSDGILEMEETQISQTVADEDVPLKLDAEEKKSEETLEKQVE  565

Query  488  GNRE  491
            G+ E
Sbjct  566  GSSE  569


 Score = 34.7 bits (78),  Expect = 0.26
 Identities = 35/155 (23%), Positives = 69/155 (45%), Gaps = 14/155 (9%)

Query  366   ETTVETEEVSVAVAEAEAEAEAEAPLPSNPATEEEERVKVVEDSIVEEEQEASKILDSFE  425
             E +   E V+V   +     + +    S+  +  +   K  E++  EE + A K  D  +
Sbjct  1196  EDSKPIENVTVEKNQTLKSKDVKKESESDMMSAADNNKKKEEEASKEEMELARKAEDLRK  1255

Query  426   EEIEATI--MKKIEDEIR--NAIEEEEKLAEME----ELAVVAVAETEEVEESKEVVPDC  477
             +EIEA +   +++E++ +   A+E ++++AE      EL     AE +E E  K +    
Sbjct  1256  QEIEAKLKEQRRLEEKAKATEALERKKRIAEKAQLRAELRARKEAEQKEKEREKRM----  1311

Query  478   IPQNEERSEQGNREPDPSPEVVMRRSLQEETTEKE  512
               + +E+ + G        E     S  E TT+++
Sbjct  1312  --RKKEKKKAGGDGSVNGEEAASSESSNEATTKED  1344


 Score = 31.6 bits (70),  Expect = 2.3
 Identities = 30/147 (20%), Positives = 58/147 (39%), Gaps = 7/147 (5%)

Query  372  EEVSVAVAEAEAEAEAEAPLPSNPATEEEERVKVVEDSIVEEEQEASKILDSFEEEIEAT  431
            +E + A +  EAEA  E      P T E+   ++  ++ V+E QE  +     +E  E  
Sbjct  614  QEDNTAESTIEAEAPLETETSIEPITHEDTVSQIEVNNCVDETQEGFQP----DESAENV  669

Query  432  IMKKIEDEIRNAIEEEEKLAEMEELAVVAVAETEEVEESKEVVPDCIPQNEERSEQGNRE  491
             +    D + +     E L + +   +    E   VE   ++    + +N    E  +  
Sbjct  670  KILPSTDSMESQCNNGELLVDRDSALLSNPVELTVVETEVDIAAHLVTENGSVIENAD-V  728

Query  492  PDPSPEVVMRRSLQEETTEKEKTTATP  518
            PD + E      +++   E + T+  P
Sbjct  729  PDDNEE--KETKVEDTPVEDDSTSRIP  753


>TR:A0A2J6JHS1 A0A2J6JHS1_LACSA Uncharacterized protein OS=Lactuca sativa OX=4236 
GN=LSAT_8X77361 PE=4 SV=1
Length=276

 Score = 34.3 bits (77),  Expect = 0.21
 Identities = 19/35 (54%), Positives = 22/35 (63%), Gaps = 9/35 (26%)

Query  109  EPSSPKVTCIGQVRVKTRKHVKKKMRARSRRKGGE  143
            EPSSPKV+C+G+VR K         R RSRRK  E
Sbjct  158  EPSSPKVSCLGRVRSK---------RCRSRRKSIE  183


>TR:A0A2J6K303 A0A2J6K303_LACSA AAA+ ATPase domain-containing protein OS=Lactuca 
sativa OX=4236 GN=LSAT_6X72741 PE=3 SV=1
Length=519

 Score = 34.7 bits (78),  Expect = 0.22
 Identities = 18/60 (30%), Positives = 35/60 (58%), Gaps = 0/60 (0%)

Query  380  EAEAEAEAEAPLPSNPATEEEERVKVVEDSIVEEEQEASKILDSFEEEIEATIMKKIEDE  439
            E  AE+     + S    +EE R+K VED+ ++ E+EA+K ++   ++++ +   K+ DE
Sbjct  441  EENAESCLNKLIQSLENAKEEARLKAVEDARIKAEEEAAKKIEQNGDKVQESTDAKLGDE  500


>TR:A0A2J6K6L1 A0A2J6K6L1_LACSA Uncharacterized protein OS=Lactuca sativa OX=4236 
GN=LSAT_8X108381 PE=4 SV=1
Length=213

 Score = 33.9 bits (76),  Expect = 0.23
 Identities = 21/64 (33%), Positives = 34/64 (53%), Gaps = 5/64 (8%)

Query  392  PSNPATEEEERVKVVEDSIVEEEQEASKILDSFEEEIEATIMKKIEDEIRNAIEEEEKLA  451
            PSN A + +E V V  D I EE +    +++S +EEI+      +E+E+     E+E+  
Sbjct  124  PSNQAGDSDEHVDVETDPIKEETEFVDVVIESVDEEID-----PMEEEVDYFDWEDEEPE  178

Query  452  EMEE  455
            E  E
Sbjct  179  EESE  182


>TR:A0A2J6LTQ6 A0A2J6LTQ6_LACSA SKI-interacting protein SKIP SNW domain-containing 
protein OS=Lactuca sativa OX=4236 GN=LSAT_8X96740 PE=3 
SV=1
Length=605

 Score = 34.7 bits (78),  Expect = 0.23
 Identities = 21/60 (35%), Positives = 35/60 (58%), Gaps = 2/60 (3%)

Query  408  DSIVEEEQEASKILDSFEEEIEATIMKKIEDEIRNAIEEEEKLAEMEELAVVAVAETEEV  467
            D+IV++ + ASKI+ S  +++   I+K  EDE     EE EK  ++EE  +   A  E++
Sbjct  111  DAIVKQNENASKIVHSQHKDLVPKILKDEEDE--EDEEEVEKQKKIEETTLQTKAALEKI  168


>TR:A0A2J6MJD1 A0A2J6MJD1_LACSA AAA+ ATPase domain-containing protein OS=Lactuca 
sativa OX=4236 GN=LSAT_9X47501 PE=4 SV=1
Length=619

 Score = 34.7 bits (78),  Expect = 0.23
 Identities = 47/196 (24%), Positives = 85/196 (43%), Gaps = 33/196 (17%)

Query  282  EKKERGEEVGR-MSICSPPKNALLLMRCRSDPVKVAALANRVRERQLSLNDGVYTEEEED  340
            E  ERG +  R ++  S  K A  LM+ + +  +   LA++  E +      V   + E 
Sbjct  67   EALERGAKALREIAASSQAKKAFELMK-KQEETRQTELASKTAEFK------VMQAQAET  119

Query  341  ERRRRFELEIEDKKRIDLCEKWISGETTVETEEVSVAVAEAEAEAEAEAPLPSNPATEEE  400
            ER+R   +  +++K++   +  I  +     +E++    +AE E         +  T  +
Sbjct  120  ERQR---VIYDEQKKLAQQQAQIKSQMARYEDELARKRMQAENE---------HHRTRNQ  167

Query  401  ERVKVVEDSIVEEEQEASKILDSFEEEIEATIMKKIEDEIRNAIEEEEKLAEMEELAVVA  460
            E VK+ E+S + +EQ       + EE+I+A          R   E E+   E E + V A
Sbjct  168  ELVKMQEESSIRQEQARR----ATEEQIQAQ---------RRQTEREKAEIERETIRVRA  214

Query  461  VAETEEVEESKEVVPD  476
            +AE E      ++  D
Sbjct  215  MAEAEARAHEAKLAED  230


>TR:A0A2J6LXX6 A0A2J6LXX6_LACSA Leucine-rich repeat-containing N-terminal plant-type 
domain-containing protein OS=Lactuca sativa OX=4236 
GN=LSAT_6X54521 PE=3 SV=1
Length=923

 Score = 34.7 bits (78),  Expect = 0.24
 Identities = 22/55 (40%), Positives = 29/55 (53%), Gaps = 4/55 (7%)

Query  7    PHRSSSINSSSNNNSGSSTDLFICFTSRFSSSSSMRLSSKSIHSPARSACLTTSL  61
            P R + +N SSNN SG   DL    +S F S+S + LSS S   P  +   T +L
Sbjct  461  PSRLTFLNLSSNNISGKLPDL----SSNFDSNSVIDLSSNSFDGPITNVSSTVAL  511


>TR:A0A2J6L667 A0A2J6L667_LACSA RRM domain-containing protein OS=Lactuca sativa 
OX=4236 GN=LSAT_1X73301 PE=4 SV=1
Length=1075

 Score = 34.7 bits (78),  Expect = 0.25
 Identities = 38/156 (24%), Positives = 60/156 (38%), Gaps = 11/156 (7%)

Query  2     AETERPHRSSSINSSSNNNSGSSTDLFICFTSRFSSSSSMRLSSKSIHSPARSACLTTSL  61
             A  E  HRS+     S        +       R S S+S+ +  +S +   +S       
Sbjct  884   ASVEVKHRSNDKIDDSKEERSKRHE------RRRSRSASVEVKHRSNNREEKSKRHDRGR  937

Query  62    SRRLRTSGSLKNASAGVLNSPMFGANGGRKRSGSGYENSNNNNNNNIEPSSPKVTCIGQV  121
             SR L      K+ S+G         +  + +S S  +      + +  P   +     Q 
Sbjct  938   SRSLEG----KHRSSGKSKHRKRSTSRDKSKSKSKSKYHGRRQSRSASPDVKRHRSDEQ-  992

Query  122   RVKTRKHVKKKMRARSRRKGGENSFRRSVDQNDGGG  157
             R K R+  K K R+RSR K  E++   +VD   GGG
Sbjct  993   RSKHRRRSKSKSRSRSRSKSAEDNRLNNVDHEGGGG  1028


 Score = 31.2 bits (69),  Expect = 2.9
 Identities = 24/111 (22%), Positives = 44/111 (40%), Gaps = 16/111 (14%)

Query  386  EAEAPLPSNPATEEEERVKVVEDSIVEEEQEASKILDSFEEEIEATIMKKIEDEIRNAIE  445
            E    LPS PA        V++ ++  ++ +  + L              +  +  NA +
Sbjct  400  EMAKSLPSKPAVSSSSLPMVMQQAVAMQQMQFQQAL--------------LMQQTMNAQQ  445

Query  446  EEEKLAEMEELAVVAVAETEEVEESKEVVPDCIPQNEERSEQGNREPDPSP  496
               + A M+    +A A   E+  S ++  + I  NE+ S +  R P P P
Sbjct  446  AANRAATMKSATELAAARAAEI--SMKLKAEGIIGNEDESVKNPRSPSPVP  494


>TR:A0A2J6LPI8 A0A2J6LPI8_LACSA RING-CH-type domain-containing protein OS=Lactuca 
sativa OX=4236 GN=LSAT_5X168160 PE=4 SV=1
Length=253

 Score = 33.9 bits (76),  Expect = 0.27
 Identities = 30/122 (25%), Positives = 54/122 (44%), Gaps = 13/122 (11%)

Query  51   PARSACLTTSLSRRLRTSGSLKNASAGVLNSPMFGANGGRKRSGSGYENSN---------  101
            PAR        SRR R S +  + +A       FG +    +S +  ++S          
Sbjct  21   PARRRRRRGRSSRRRRPSHAFSSEAATTDGGSSFGLSDSDAQSSARLDSSVAGDECGSSG  80

Query  102  --NNNNNNIEPSSPKVTC-IGQVRVKTRKHVKKKMRARSRRKGGENS-FRRSVDQNDGGG  157
              + N++ +E SS ++    G++ +K    +K + + R      E S   ++ D++DGGG
Sbjct  81   IFSYNHSRMESSSDEIDLESGELEMKVHSSIKNEKQCRICHLNFEVSDVDQAEDEDDGGG  140

Query  158  GC  159
            GC
Sbjct  141  GC  142


>TR:A0A2J6KNK9 A0A2J6KNK9_LACSA Plant specific eukaryotic initiation factor 
4B OS=Lactuca sativa OX=4236 GN=LSAT_4X74740 PE=4 SV=1
Length=428

 Score = 34.3 bits (77),  Expect = 0.27
 Identities = 82/359 (23%), Positives = 129/359 (36%), Gaps = 71/359 (20%)

Query  90   RKRSGSG---YENSNNNNNNNIEPSSPKVTCIG--QVRVKTRKHVKKKMR--------AR  136
            R R G G   Y    N++++N    S +V   G  + R  TR+ +             A+
Sbjct  112  RTRLGGGFRSYGGDRNSDSSNSRWGSGRVNGGGGDEGRKSTREPLGPSRADEIDDWGAAK  171

Query  137  SRRKGGENSFRRSVDQNDGGGGCRFKASENRL-------VHLPVTICESLRS---FGSEL  186
                GG   F R  ++  GGGG  F+ S +R         +   T  E  R+   F  E 
Sbjct  172  KSTIGGGGGFERR-ERGGGGGGGFFEGSHSRADESDSWASNKSYTPSEGRRNGGGFDRER  230

Query  187  NCFFPCRSSCTENSHGDGRRAESNNDGCGGGGGGSNSCGAVFTRWFVAVEETSGGKRREI  246
               F   S   + S   GR+ E      GGGGGG N+  ++  R                
Sbjct  231  RMGFES-SGDADTSDNWGRKKEVETRRFGGGGGGGNAFDSLRDR----------------  273

Query  247  ELVVGGEDEVEEDRRRSRRRHVFEG-----LDLSEIEMKTEKKERGEEVGRMSICSPPKN  301
                GG D  + D    +R  V  G     +   ++ ++  K   G+ V  +    P   
Sbjct  274  ---RGGIDSSDSDTWGKKREEVSGGGGGGSMSRPKLNLQPRKLPVGDVVDTVGAVKPK--  328

Query  302  ALLLMRCRSDPVKVAALANRVRERQLSLNDGVYTEEEEDERRRRFELEIEDKKRIDLCEK  361
                    S+P   A    R RE+       V  E+ ED +    +LE    K +   ++
Sbjct  329  -------GSNPFGDA----RPREQ-------VLKEKGEDWKEMDEKLEAMKIKELGSGDR  370

Query  362  WISGETTVETEEVSVAVAEAEAEAEAEAPLPSNPATEEEERVKVVEDSI-VEEEQEASK  419
               G     + E S   +  + +   +AP PS    E     +  E+ +  EEE++A K
Sbjct  371  MKRGIGRARSNEDSTERSWRKDQTN-DAPPPSGETVENGHTEEPAEEEVGGEEEEDAQK  428


>TR:A0A2J6MIS2 A0A2J6MIS2_LACSA Uncharacterized protein OS=Lactuca sativa OX=4236 
GN=LSAT_6X15741 PE=4 SV=1
Length=262

 Score = 33.9 bits (76),  Expect = 0.27
 Identities = 24/112 (21%), Positives = 52/112 (46%), Gaps = 6/112 (5%)

Query  438  DEIRNAIEEEEKLAEMEELAVVAVAE---TEEVEESKEVVPDCIPQNEERSEQGN---RE  491
            D++  A++E+E++  ++    V  +    TE V++ K+     I + E + +      RE
Sbjct  103  DDVMKAVKEDEEVKNLDTTDAVPTSNEVCTEVVKDDKKKESTMIDEKEAKKDNATPTLRE  162

Query  492  PDPSPEVVMRRSLQEETTEKEKTTATPYKVLPDCLLLMMCEPKLSMEVSKET  543
                  +V++   + + +++E T  TP K   D  +     PK+    +KE+
Sbjct  163  NVMEATLVVKGDKKFKDSKEEMTYETPMKATEDFPITEFTTPKVQELKAKES  214


>TR:A0A2J6K3V3 A0A2J6K3V3_LACSA Uncharacterized protein OS=Lactuca sativa OX=4236 
GN=LSAT_0X37500 PE=4 SV=1
Length=263

 Score = 33.9 bits (76),  Expect = 0.27
 Identities = 37/129 (29%), Positives = 56/129 (43%), Gaps = 12/129 (9%)

Query  318  LANRVRERQLSLNDGVYTEEEEDERRRRFELEIEDKKRIDLCEKWISGETTVETEEVSVA  377
            LAN  RERQ+       T+E + E+  R +  +   +   +      G +T       + 
Sbjct  2    LAN-TRERQIG------TDERDIEKEGRLKATLIGSRAATVVWGGAGGPSTTRLHS-QIR  53

Query  378  VAEAEAEAEAEAPLPSNPATEEEERVKVVEDSI---VEEEQEASKILDSFEEEIEATIMK  434
            V   E E E   P   +   +  E     +DS    V+EE E SK+ +S  +EI  T M 
Sbjct  54   VGIVEYEDEPWLPFKFDKVDDPYESETDYDDSNSNKVQEEDEDSKVEESENDEISDTNMD  113

Query  435  KIED-EIRN  442
            + E+ EIRN
Sbjct  114  EPEEGEIRN  122


>TR:A0A2J6JNG1 A0A2J6JNG1_LACSA Kri1-like C-terminal domain-containing protein 
OS=Lactuca sativa OX=4236 GN=LSAT_4X15540 PE=3 SV=1
Length=640

 Score = 34.3 bits (77),  Expect = 0.30
 Identities = 31/159 (19%), Positives = 71/159 (45%), Gaps = 5/159 (3%)

Query  318  LANRVRERQLSLNDGVYTEEEEDERRRRFELEIEDKKRIDLCEKWISGETTVETEEVSVA  377
            + N  R++ L   D +   +++D       L+ +D K  DL  +  + +   E +   + 
Sbjct  94   IVNYSRKQDLQFFDALIKVKKQDP-----SLKNKDAKLFDLENEDETEDNNKEKKRKPMY  148

Query  378  VAEAEAEAEAEAPLPSNPATEEEERVKVVEDSIVEEEQEASKILDSFEEEIEATIMKKIE  437
            + +  A+   E     +   +EEE     +    E+E    + LD+  +E +   + K++
Sbjct  149  LKDVTAKHLIEKGPEFDDEDDEEENKGKKKSYSEEQEVLRKEFLDAVGDEDDEDDLLKVK  208

Query  438  DEIRNAIEEEEKLAEMEELAVVAVAETEEVEESKEVVPD  476
            ++ R   +E+E   E E+       E E+++E+++ + D
Sbjct  209  NDKRGIEDEDEDEVEYEKKLDEYFEEDEKLDENEKFLKD  247


 Score = 30.4 bits (67),  Expect = 4.6
 Identities = 51/243 (21%), Positives = 104/243 (43%), Gaps = 38/243 (16%)

Query  243  RREIELVVGGEDEVEEDRRRSRRRHVFEGLDLSEIEMKTEKKERGEEVGRMSICSPPKNA  302
            R+E    VG ED+ ++  +    +   E  D  E+E + +  E  EE  ++      K  
Sbjct  188  RKEFLDAVGDEDDEDDLLKVKNDKRGIEDEDEDEVEYEKKLDEYFEEDEKLD--ENEKFL  245

Query  303  LLLMRCRSDPVKVAALANRVRERQLSLNDGVYTEEEEDERRRRFELEIEDK---------  353
                R +    K A  +N + + +L +++    +EEE ER+  FE E   +         
Sbjct  246  KDYFRKKMWLDKEAGSSNHLNDVELDVSE----DEEELERQENFEREFNFRFEENAGDRV  301

Query  354  ----KRID--LCEKWISGETTVETEEVSVAVAEAEAEAEAEAPLPSNPATEEEERVKVVE  407
                +++D  + +K  + +   + +E  +A+AE E + E +  + +    E  E+++ + 
Sbjct  302  MGFSRKVDGSVRKKDNARKLQRKNKEERIALAELERKEELK-HMKNLKKKEMNEKIRKIR  360

Query  408  DSIVEEEQEASKILDSFE-------EEIEATIMKKIEDEIRNA--------IEEEEKLAE  452
            ++    E E   +LD  +       +E + T+ K  ++    A         EEEE+  E
Sbjct  361  ETAGIGENEVC-LLDEHDLEEEFDPDEHDRTMKKAFDENFYEAEDVDPQFGSEEEEEDGE  419

Query  453  MEE  455
            +E+
Sbjct  420  LEK  422


>TR:A0A2J6JM76 A0A2J6JM76_LACSA AIG1-type G domain-containing protein OS=Lactuca 
sativa OX=4236 GN=LSAT_5X56900 PE=4 SV=1
Length=644

 Score = 34.3 bits (77),  Expect = 0.30
 Identities = 31/125 (25%), Positives = 65/125 (52%), Gaps = 9/125 (7%)

Query  399  EEERVKVVEDSIVEEEQEASKILDSFEEEIEATIMKKIEDEIRNAIEEEEKLAEMEEL--  456
            +EE  KV   ++V+ ++   +IL +   EIE    + I+ +I    E E ++ + + +  
Sbjct  239  DEEEHKVDCLNLVDSQRIDEEILSNSLNEIEIEDSQIIDADILPNSENETEIEDSQRIDA  298

Query  457  AVVAVAETE-EVEESKEVVPDCIPQNE-----ERSEQGNREPDPSPEVVMR-RSLQEETT  509
             ++  +ETE E+E+S+ +  + +P +E     E S++ N E   + E     +++ +  T
Sbjct  299  EILPNSETEIEIEDSQRIDAEILPNSETEIEIEDSQRINAEILSNSETETEIKTISDHRT  358

Query  510  EKEKT  514
            E +KT
Sbjct  359  ESKKT  363


 Score = 33.9 bits (76),  Expect = 0.40
 Identities = 30/98 (31%), Positives = 47/98 (48%), Gaps = 18/98 (18%)

Query  347  ELEIEDKKRIDLCEKWISGETTVETEEVSVAVAEAEAEAEAEAPLPSNPATEEEERVKVV  406
            E+EIED +RID  E   + ET +E E+               A + SN  TE E  +K +
Sbjct  307  EIEIEDSQRID-AEILPNSETEIEIED----------SQRINAEILSNSETETE--IKTI  353

Query  407  EDSIVEEEQEASKILDSFEEEIEATIMKKIEDEIRNAI  444
             D       E+ K L+  EEE +  +++ I+ ++ N I
Sbjct  354  SD----HRTESKKTLNEKEEETQ-VVIQPIKSKLLNLI  386


>TR:A0A2J6KE48 A0A2J6KE48_LACSA PB1 domain-containing protein OS=Lactuca sativa 
OX=4236 GN=LSAT_7X45820 PE=4 SV=1
Length=668

 Score = 34.3 bits (77),  Expect = 0.30
 Identities = 48/204 (24%), Positives = 93/204 (46%), Gaps = 39/204 (19%)

Query  288  EEVGRMSICSPPKNALLLMRCRSDPVKVAALANRVRERQLSLNDGVYTEEEEDERRRRFE  347
            E + R+ +     N +L M  ++  +    +A+RV+   +   + +  EEE+ E+     
Sbjct  87   EALDRLDLALKDVNLVLNMEPKN--IMAIEIAHRVKSL-IEPKNLIVNEEEKSEK-----  138

Query  348  LEIEDKKRIDLCEKWISGETTVETEEVSVAVAEAEAEAEAEAPLPSNPATEEEERVKVVE  407
            LE  DKK +D  E         ET++  V V E +++      + S   +E+ E +   E
Sbjct  139  LEHMDKK-VDKIE-------VKETKDKLVVVDEKDSKNL----MVSEEKSEKLEHMDEKE  186

Query  408  DSIVEEEQEASKILDSFEEEIEATIMKKIEDEIRNAIEEEEKLAEMEELAVVAVAETEEV  467
            D I EE++   K++   E++ +  ++ +         E+ EKL  M+E         +EV
Sbjct  187  DKI-EEKETKDKLVVVDEKDSKTLMVSE---------EKSEKLEHMDE---------KEV  227

Query  468  EESKEVVPDCIPQNEERSEQGNRE  491
             E K  + + + +NE++ E+   E
Sbjct  228  SEEKSEMLEQMDENEDKIEEKETE  251


>TR:A0A2J6M4K9 A0A2J6M4K9_LACSA Methyltransferase OS=Lactuca sativa OX=4236 
GN=LSAT_2X81560 PE=4 SV=1
Length=309

 Score = 33.9 bits (76),  Expect = 0.30
 Identities = 49/218 (22%), Positives = 83/218 (38%), Gaps = 50/218 (23%)

Query  240  GGKRREIELVVGGEDEVEEDRRRSRRRHVFEGLDLSEIEM-KTEKKERGEEVGRMSICSP  298
            G +    +LV   E E  ED +    R   E    +E E+ K +K E  +E G+ S    
Sbjct  96   GNETEPEDLVHDHESEEHEDMKHEEDRENEEETAETEHELIKIKKTELNKEEGKHSDGGE  155

Query  299  PKNALLLMRCRSDPVKVAALANRVRERQLSLNDGVYTEEEEDERRRRFELEIEDKKR---  355
                               +  +V E+  +  + V   E+EDE++    +++E+      
Sbjct  156  E------------------IKEKVDEKANNEQNKVIVLEKEDEKKMNSSMKVENVSSEVG  197

Query  356  --IDLCEKWISGETTVE-------------------------TEEVSVAVAEAEAEAEAE  388
              +DL  + +S E T++                         +E+   +  E E + E E
Sbjct  198  PSVDLSSQKVSKEETIQHMNTSQDSNLMPSVDLKNAVSVNRNSEDSMNSNGEDENQKEQE  257

Query  389  APLPSNPATEEEERVKVVEDSIVEEEQEASKILDSFEE  426
            +    N   EE E VK  E  ++EEE+EA   L +  E
Sbjct  258  SNENENENNEESE-VKNEEGGVLEEEKEALTDLGTLPE  294


 Score = 29.6 bits (65),  Expect = 6.6
 Identities = 32/158 (20%), Positives = 68/158 (43%), Gaps = 8/158 (5%)

Query  321  RVRERQLSLNDGVYTEEEEDERRRRFELEIEDKKRIDLCEKWISGETTVETEEVSVAVAE  380
            ++++ +L+  +G +++  E+ + +  E    ++ ++ + EK    E  + +   S+ V  
Sbjct  137  KIKKTELNKEEGKHSDGGEEIKEKVDEKANNEQNKVIVLEK--EDEKKMNS---SMKVEN  191

Query  381  AEAEAEAEAPLPSNPATEEE--ERVKVVEDSIVEEEQEASKILDSFEEEIEATIMKKIED  438
              +E      L S   ++EE  + +   +DS +    +    + S     E ++    ED
Sbjct  192  VSSEVGPSVDLSSQKVSKEETIQHMNTSQDSNLMPSVDLKNAV-SVNRNSEDSMNSNGED  250

Query  439  EIRNAIEEEEKLAEMEELAVVAVAETEEVEESKEVVPD  476
            E +   E  E   E  E + V   E   +EE KE + D
Sbjct  251  ENQKEQESNENENENNEESEVKNEEGGVLEEEKEALTD  288


 Score = 29.3 bits (64),  Expect = 8.7
 Identities = 21/70 (30%), Positives = 30/70 (43%), Gaps = 0/70 (0%)

Query  40   SMRLSSKSIHSPARSACLTTSLSRRLRTSGSLKNASAGVLNSPMFGANGGRKRSGSGYEN  99
            S+ LSS+ +        + TS    L  S  LKNA +   NS     + G   +    E+
Sbjct  199  SVDLSSQKVSKEETIQHMNTSQDSNLMPSVDLKNAVSVNRNSEDSMNSNGEDENQKEQES  258

Query  100  SNNNNNNNIE  109
            + N N NN E
Sbjct  259  NENENENNEE  268


>TR:A0A2J6LYQ7 A0A2J6LYQ7_LACSA Chromatin assembly factor 1 subunit FAS1 OS=Lactuca 
sativa OX=4236 GN=LSAT_0X14480 PE=4 SV=1
Length=800

 Score = 34.3 bits (77),  Expect = 0.31
 Identities = 23/116 (20%), Positives = 53/116 (46%), Gaps = 5/116 (4%)

Query  398  EEEERVKVVEDSIVEEEQEASKILDSFEEEIEATIMKKIEDEIRNAIEEEEKLAEMEELA  457
            E++    V E  +  EE+   K L+  + E+E   ++   + ++  ++ E+++  +++  
Sbjct  216  EQKNGADVAEKEVKREEKLVVKQLEKNKREVEKEKLRIERELLKEKLQNEKEMKRLQD--  273

Query  458  VVAVAETEEVEESKEVVPDCIPQNEERSEQGNREPDPSPEVVMRRSLQEETTEKEK  513
                AE EE     E+      Q EE  ++  R+     E   + +LQ++ +  E+
Sbjct  274  ---EAEKEEKRREIEMKKQLKKQQEEAEKEQKRKEKEEAEQKKQLALQKQASILER  326


>TR:A0A2J6MB60 A0A2J6MB60_LACSA Histone chaperone domain-containing protein 
OS=Lactuca sativa OX=4236 GN=LSAT_2X94600 PE=4 SV=1
Length=177

 Score = 33.1 bits (74),  Expect = 0.32
 Identities = 38/153 (25%), Positives = 63/153 (41%), Gaps = 19/153 (12%)

Query  366  ETTVETEEVSVAVAEAEAEAEAEAPLPSNPATEEEERVKVVEDSIVEEEQEASKILDSFE  425
            E+T + +  S AV +A A AE +    +    EEEE     ED +  E++E     D  E
Sbjct  27   ESTKKHQVESCAVKDASAAAEEKVINDNGEEEEEEEEDYDGEDDVDSEDEED----DDDE  82

Query  426  EEIEATIMKKIEDEIRNAIEEEEKLAEMEELAVVAVAETEEVEESKEVVPDCIPQNEERS  485
            +E+E +      D     I +++K             + + +EES++   D    +E   
Sbjct  83   DEVEHSNGGAEIDRKGKGIMKDDK------------GKGKLIEESEDDSSDDDGASESDG  130

Query  486  EQGNREPDPSPEVVMRRSLQEETTEKEKTTATP  518
            +  +   DP  EV +   L   T    + TA P
Sbjct  131  DDDDLSDDPLAEVDLDNILPSRT---RRRTAPP  160


>TR:A0A2J6JGB2 A0A2J6JGB2_LACSA Leucine-rich repeat-containing N-terminal plant-type 
domain-containing protein OS=Lactuca sativa OX=4236 
GN=LSAT_6X45060 PE=3 SV=1
Length=954

 Score = 34.3 bits (77),  Expect = 0.32
 Identities = 21/55 (38%), Positives = 29/55 (53%), Gaps = 4/55 (7%)

Query  7    PHRSSSINSSSNNNSGSSTDLFICFTSRFSSSSSMRLSSKSIHSPARSACLTTSL  61
            P +   +N SSNN SG   DL    +S+F   S++ LSS S H P  +   T S+
Sbjct  484  PSQLEYLNLSSNNISGKVPDL----SSKFDQYSAIDLSSNSFHGPILNVPSTLSI  534


>TR:A0A2J6M2I8 A0A2J6M2I8_LACSA Uncharacterized protein OS=Lactuca sativa OX=4236 
GN=LSAT_6X88160 PE=4 SV=1
Length=348

 Score = 33.9 bits (76),  Expect = 0.32
 Identities = 38/158 (24%), Positives = 69/158 (44%), Gaps = 6/158 (4%)

Query  367  TTVETEEVSVAVAEAEAEAEA--EAPLPSNPATEEEERVKV-VEDSIVEEEQEASKILDS  423
            TT   +EV+  V    A+A A  + PL +    EEE  V V V + I +E    +  +  
Sbjct  40   TTKFQDEVNNQVPNEVAQAAALNDVPLVNEMIEEEETEVPVKVPEPIFKEVHLVNNQVLV  99

Query  424  FEEEIEATIMKKIEDEIRNAIEEEEKLAEMEELAVVAVAETEEVEESKEVVPDCIPQNEE  483
              E I+   +  +     +  EE++ +   EE+  V V  ++++++S + V D I   ++
Sbjct  100  VNEVIQLPAVDDVPLVNEDIQEEDDIMVIEEEVVDVPVKVSQDLKQSLDEVGDAI---DQ  156

Query  484  RSEQGNREPDPSPEVVMRRSLQEETTEKEKTTATPYKV  521
                GN        +V    ++ E TE   +   P K+
Sbjct  157  ILGSGNASDASDVPLVNEGGVEPEFTEGHASDVLPDKM  194


>TR:A0A2J6M819 A0A2J6M819_LACSA NAB domain-containing protein OS=Lactuca sativa 
OX=4236 GN=LSAT_7X67960 PE=4 SV=1
Length=1450

 Score = 34.3 bits (77),  Expect = 0.34
 Identities = 40/164 (24%), Positives = 72/164 (44%), Gaps = 19/164 (12%)

Query  324  ERQLSLNDGVYTEEEEDERRRRFELEIEDKKRIDLCEKWISGETTVETEEVSVAVAEAE-  382
            E ++    G+   E +D   +   LE E+   +    K +   T +E +   +AV+E+E 
Sbjct  247  EEKIEETRGMGESEVKDLMDKLTRLESENDSGLLEYGKCLDRITDLENK---IAVSESES  303

Query  383  ---------AEAEAEA-PLPSNPATEEEERVKVVEDSIVEEEQEASKILDSFEEEIEATI  432
                     AE E E   +     TEE+E ++V+    +E+  +    L S + EIE T+
Sbjct  304  KTYSDQATRAEREVEKLKIDLAGLTEEKEALRVLYAESLEKSYKLEHDLSSAQSEIE-TL  362

Query  433  MKKIEDE----IRNAIEEEEKLAEMEELAVVAVAETEEVEESKE  472
             KK++D     +R  I  +    E  +LA   + +  E+ E  +
Sbjct  363  TKKLQDAEEICVRLGISNQNLKMEASDLAKKIMLKDRELSEKHD  406


 Score = 29.6 bits (65),  Expect = 8.8
 Identities = 34/153 (22%), Positives = 63/153 (41%), Gaps = 16/153 (10%)

Query  399  EEERVKVVEDSIVEEEQEASKILDSFEEEIEATIM-KKIEDEIRNAIEEEEKLAEMEELA  457
            EE+  +++ +S  E+  +ASK+ D    E+E  I+ +++E+E+     E  +    +   
Sbjct  746  EEKNYELLVES--EKHVKASKLADKLISELETEILEQQVEEELLLVEVENLRFGIYQVFL  803

Query  458  VVAVAETEEVEESKEVVPDCIPQNEERSEQGNREPDPSPEVVMRRS--------LQEETT  509
             + +      E +K  V + I   +       +E D    ++M ++        L+ E  
Sbjct  804  ALEIGSMGGHETAKISVEEIIKIIKNLKRSLKKEEDDKHRLLMEKNVILTLLKQLESEFR  863

Query  510  EKEKTTATPYKVLPDCLLLMMC-----EPKLSM  537
            E EK        L +   LM C     E KL M
Sbjct  864  ESEKKYGIVKNELENENFLMQCTIEELESKLQM  896


>TR:A0A2J6LG29 A0A2J6LG29_LACSA Nucleoprotein TPR/MLP1 domain-containing protein 
OS=Lactuca sativa OX=4236 GN=LSAT_8X41780 PE=4 SV=1
Length=2019

 Score = 34.3 bits (77),  Expect = 0.35
 Identities = 52/252 (21%), Positives = 99/252 (39%), Gaps = 29/252 (12%)

Query  236  EETSGGKRREIELVVGGEDEVEEDRRRSRRRHVFEGLDLSEIEMKTEKKERGEEVGRMSI  295
            EET+G   R +E      D   + R  S   H  E L   ++ M+    +R +E+    +
Sbjct  732  EETNGVLARNVEFSQLIIDYQRKIREASESLHTAEDLS-RKLNMEVSVVKREKEI----L  786

Query  296  CSPPKNALLLMRCRSDPVKVAALANRVRERQLSLNDGVYTEEEEDERR-----------R  344
             +  K A           +V  L+ RV + Q +LN    TEE ++E R           +
Sbjct  787  INSEKRAF---------EEVRQLSERVHQLQATLNTVQTTEEVKEEARSAERMREGDYVK  837

Query  345  RFELEIEDKKRIDLCEKWISGETTVETEEVSVAVAEAEAEAEAEAPLPSNPATEEEERVK  404
            R E E  D K+    E+    + T+E +       +   E   E     +   +   +  
Sbjct  838  RTEREWADAKKELQEERDNVRKLTLEHDSAMRTAMQRIEEMGKELANALHAVADANAKAA  897

Query  405  VVEDSIVEEEQEASKILDSFEEEIEATIMKKIEDEIR----NAIEEEEKLAEMEELAVVA  460
              E+ +++ E+  S   +      +   M+ +++EI      A   ++ + + + +A V 
Sbjct  898  AAEERLLKFEKTKSSEANDENAPTQEDEMRVLKEEIEKLRVEAKTNKDHMLQYKSIAQVN  957

Query  461  VAETEEVEESKE  472
             A  +++E S E
Sbjct  958  EAALKQMEASHE  969


>TR:A0A2J6JLS7 A0A2J6JLS7_LACSA Flotillin-like OS=Lactuca sativa OX=4236 GN=LSAT_6X20540 
PE=3 SV=1
Length=474

 Score = 33.9 bits (76),  Expect = 0.37
 Identities = 38/188 (20%), Positives = 78/188 (41%), Gaps = 18/188 (10%)

Query  344  RRFELEIEDKKRIDLCEKWISGETTVETEEVSVAVAEAEAEAEAEAPLPSNPATEEEERV  403
            ++ + E  ++ +ID+ E  + GE   +  +       A+ +AE +          ++E +
Sbjct  166  QKIQQEAANQAKIDVSEARMKGEIGSKLRQGQTLQNAAKIDAETKIIATQREGQGKKEEI  225

Query  404  KVVEDSIVEEEQEASKILDSFEEEIEATIMKK---------IEDEIRNAIEEEEKLAEME  454
            KV  +  V E Q  +++ ++  E      MKK          E E R A+   E   + E
Sbjct  226  KVKTEVKVFENQREAEVAEANAE----LAMKKAKWAQDSQVAEVESRKAVALREAELQKE  281

Query  455  ELAVVAVAETEEVEESKEVVPDCIPQNEERSEQGNRE---PDPSPEVVMRRSLQEETTEK  511
               + A+ +TE+++   + +     + E + ++ N E      S E ++    +E   +K
Sbjct  282  VEIMNAMTQTEKLK--ADFLSKASVEYETKVQEANWELYRKQKSAEAILYEKEKEAEAQK  339

Query  512  EKTTATPY  519
                AT Y
Sbjct  340  AMAEATLY  347


>TR:A0A2J6M9Y2 A0A2J6M9Y2_LACSA RRM domain-containing protein OS=Lactuca sativa 
OX=4236 GN=LSAT_2X37481 PE=4 SV=1
Length=483

 Score = 33.9 bits (76),  Expect = 0.37
 Identities = 39/143 (27%), Positives = 62/143 (43%), Gaps = 25/143 (17%)

Query  366  ETTVETEEVSVAVAEAEAEAEAEAP--LPSNPATEEE--------ERVKVVEDSIVEEEQ  415
            +  VE   VS AV + E E   E P  L  N   +E+        E V V ED   EEE+
Sbjct  17   QVPVEDPTVSDAVVKEELEHGNEQPQNLDENKENDEQGEEDLQEVEEVDVDEDEEEEEEE  76

Query  416  EASKILDSFEEEIEATIMKKIEDEIRN---------AIEEEEKLAE---MEELAVV---A  460
            E  +     +E+     +K+++ E            + E  EKL E    E+L ++   A
Sbjct  77   EEEEEEGEGDEQTTGNEVKEVKVETNGGGGQVIEDLSDEPVEKLLEPFAKEQLVLLLKEA  136

Query  461  VAETEEVEESKEVVPDCIPQNEE  483
            V++  ++ ES E + D  P + +
Sbjct  137  VSKYPDIVESVEKIADADPAHRK  159


 Score = 32.3 bits (72),  Expect = 1.1
 Identities = 20/73 (27%), Positives = 35/73 (48%), Gaps = 1/73 (1%)

Query  441  RNAIEEEEKLAEMEELAVVAVAETEEVEESKEVVPDCIPQNEERSEQGNREPDPSPEVVM  500
            R++   +E+   +E+  V      EE+E   E  P  + +N+E  EQG  +     EV +
Sbjct  8    RSSQSSQEEQVPVEDPTVSDAVVKEELEHGNEQ-PQNLDENKENDEQGEEDLQEVEEVDV  66

Query  501  RRSLQEETTEKEK  513
                +EE  E+E+
Sbjct  67   DEDEEEEEEEEEE  79


>TR:A0A2J6LMI4 A0A2J6LMI4_LACSA Rhodanese domain-containing protein OS=Lactuca 
sativa OX=4236 GN=LSAT_7X79981 PE=4 SV=1
Length=575

 Score = 33.9 bits (76),  Expect = 0.39
 Identities = 49/206 (24%), Positives = 74/206 (36%), Gaps = 31/206 (15%)

Query  10   SSSINSSSNNNSGSSTDL----------FICFTSRFS--------SSSSMRLSSKSIHSP  51
            S+S N  SNN     T             + FTSR          S++   LS++  HS 
Sbjct  85   STSTNPKSNNKIAQETGFTSLSIRIVKQLVTFTSRALPNPPELSISNAGQHLSAREFHSV  144

Query  52   ARSACLTTSLSRRLRTSGSLKNASAGVLNSPMFGANGGRKRSGSGYENSNNNNNNNIEPS  111
              +A  +   +  L  + +L     G  +SP F     + R  S   N  ++N+  I   
Sbjct  145  LETARDSGKQNLVLLDARNLYETRIGKFSSPNFETLDPKIRQYSDLSNWVDDNSEKIRGK  204

Query  112  SPKVTCIGQVRVKTRKHVKKKMRARSRRKGGENSF------RRSVDQNDGGGGCRFKASE  165
               + C G +R +      K     S+ +G EN F      +R +++   GG   FK   
Sbjct  205  QILMYCTGGIRCEVASAYIK-----SKGEGFENVFQLYGGIQRYMEEFPEGG--FFKGKN  257

Query  166  NRLVHLPVTICESLRSFGSELNCFFP  191
                H         R  GS L C  P
Sbjct  258  FVFDHRVSVASSDPRILGSCLVCEIP  283


>TR:A0A2J6KX37 A0A2J6KX37_LACSA Uncharacterized protein OS=Lactuca sativa OX=4236 
GN=LSAT_2X87640 PE=3 SV=1
Length=576

 Score = 33.9 bits (76),  Expect = 0.39
 Identities = 32/121 (26%), Positives = 55/121 (45%), Gaps = 5/121 (4%)

Query  387  AEAPLPSNPATEEEERVKVVEDSIVEEEQEASKILDSFEEEIEATIMKKIEDEIRNAIEE  446
            A AP P     E  E VKV  DS  E++++  K  DS E+  E    K  + E+     +
Sbjct  431  AAAPAPEQTVVEGAEGVKV--DS--EKKKKKKKNKDSEEDGDEGRKRKLEDAEVTETPVK  486

Query  447  EEKLAEMEELAVVAVAETEEVEESKEVVPDCIPQNEERSEQGNREPDPSPEVVMRRSLQE  506
            + K+ E EE+      E+ E ++ K+   + +  +E   +Q N + D   E   ++   +
Sbjct  487  KPKVEEEEEVIKKVEGESTEKKKKKKK-KEGVLADEVEGKQENGDDDNKSEKKKKKKKDK  545

Query  507  E  507
            E
Sbjct  546  E  546


>TR:A0A2J6KUS9 A0A2J6KUS9_LACSA BHLH domain-containing protein OS=Lactuca sativa 
OX=4236 GN=LSAT_8X162041 PE=4 SV=1
Length=292

 Score = 33.5 bits (75),  Expect = 0.39
 Identities = 47/213 (22%), Positives = 77/213 (36%), Gaps = 23/213 (11%)

Query  14   NSSSNNNSGSSTDLFICFTSRFSSSSSMRLSSK--SIHSPAR----SACLTTSLSRRLRT  67
            NS  +NNSGSS D F+      S    M L  +  + HS  R     +    S++     
Sbjct  52   NSDDDNNSGSSVDAFMKTGGHVSVDDPMDLDQRGSNFHSKKRREEDDSSKRVSINSPSNN  111

Query  68   SGSLKNASAGVLNSPM------FGANGGRKRSGSGYENSNNNNNNNIEPSSPKVTCIGQV  121
            +G+ K+   G     M      F AN    RS      S     NN++PS P       +
Sbjct  112  NGNCKSDCEGKRLKSMGTEYEIFEANVKADRS------SGKQTENNMKPSEPPKQ--DYI  163

Query  122  RVKTRKHVKKKMRARSRRKGGENSFRRSVDQNDGGGGCRFKASENRLVHLPVTICESLRS  181
             V+ R+       + + R   E    R     D   GC     +  ++   +   ++L+ 
Sbjct  164  HVRARRGQATDSHSLAERARREKISERMKILQDLVPGCNKVIGKAMVLDEIINYIQALQ-  222

Query  182  FGSELNCFFPCRSSCTENSHGDGRRAESNNDGC  214
               ++        + T  SH +  +  S + GC
Sbjct  223  --RQVEFLSMKLEAVTSRSHPNSEQFPSKDYGC  253


>TR:A0A2J6L834 A0A2J6L834_LACSA Pre-mRNA-splicing factor ISY1 homolog OS=Lactuca 
sativa OX=4236 GN=LSAT_3X121781 PE=3 SV=1
Length=301

 Score = 33.5 bits (75),  Expect = 0.40
 Identities = 38/133 (29%), Positives = 56/133 (42%), Gaps = 10/133 (8%)

Query  336  EEEEDERRRRFELEIEDKKRIDLCEKWISGETTVETEEVSVAVAEAEAEAEAEAPLPSNP  395
            E+  + R+RR   +I   KRID        +     E+V  A AE    AEA A      
Sbjct  144  EKPPELRKRRSRYDIY--KRIDASYYGYRDDEDGILEKVE-AEAEENMRAEAVAEWMRME  200

Query  396  ATEEEERVKVVEDSIVEEEQEASKILDSFEEEIEATIMKKIEDEIRNAIEEEEKLAEMEE  455
              ++E R  V    + E    A  IL   EE++       +E+E     E EEK  E E 
Sbjct  201  EIKKEARKAVKSGEVAEVGGAAKTILYEEEEDV-------VEEERMKERELEEKEKEKEF  253

Query  456  LAVVAVAETEEVE  468
            +  V + + +E+E
Sbjct  254  VVHVPLPDEKEIE  266


 Score = 33.5 bits (75),  Expect = 0.40
 Identities = 32/124 (26%), Positives = 56/124 (45%), Gaps = 7/124 (6%)

Query  337  EEEDERRRRFELEIEDKKRIDLCEKWISGETTVETEEVSVAVAE-AEAEAEAEAPL-PSN  394
            ++ED    + E E E+  R +   +W+  E   +    +V   E AE    A+  L    
Sbjct  171  DDEDGILEKVEAEAEENMRAEAVAEWMRMEEIKKEARKAVKSGEVAEVGGAAKTILYEEE  230

Query  395  PATEEEERVKVVEDSIVEEEQEASKILD---SFEEEIEATIMKKIEDEIRNAIEEEEKLA  451
                EEER+K  E  + E+E+E   ++      E+EIE  +++K + ++ +    E  L 
Sbjct  231  EDVVEEERMK--ERELEEKEKEKEFVVHVPLPDEKEIERMVLEKKKKDLLSKYASENLLE  288

Query  452  EMEE  455
            E  E
Sbjct  289  EQIE  292


>TR:A0A2J6KQ58 A0A2J6KQ58_LACSA Uncharacterized protein OS=Lactuca sativa OX=4236 
GN=LSAT_8X21201 PE=4 SV=1
Length=217

 Score = 33.1 bits (74),  Expect = 0.41
 Identities = 34/148 (23%), Positives = 64/148 (43%), Gaps = 34/148 (23%)

Query  332  GVYTEEEEDERRRRFELEIEDKKRIDLCEKWISGETTVETEEVSVAVAEAEAEAEAEAPL  391
            G+   +E+ + +   + E++  +R+ L E  +SG T V+  +   A+ EAE         
Sbjct  57   GMSQAKEDVQEQEHDDNEVKVNERLTLQELLMSGYTHVDAVD---AMKEAE---------  104

Query  392  PSNPATEEEERVKVVEDSIVEEEQEASKILDSFEEEIEATIMKKIEDEIRNAIEEEEKLA  451
                  EEE   + VE+ +++E +                + + +E+  R   EEE +  
Sbjct  105  ------EEEVEEREVEEQLIDEGE----------------VDEGVEEREREVEEEEVEGI  142

Query  452  EMEELAVVAVAETEEVEESKEVVPDCIP  479
            ++EE  V  +   EE  E +EV    +P
Sbjct  143  QVEEEEVEGMVVEEEGVEEREVRARVLP  170


 Score = 30.0 bits (66),  Expect = 4.0
 Identities = 24/90 (27%), Positives = 40/90 (44%), Gaps = 9/90 (10%)

Query  334  YTEEEEDERRRRFELEIEDKKRIDLCEKWISGETTVETEEVSVAVAEAEAEAEAEAPLPS  393
            YT  +  +  +  E E  +++ ++        E  ++  EV   V E E E E E  +  
Sbjct  91   YTHVDAVDAMKEAEEEEVEEREVE--------EQLIDEGEVDEGVEEREREVEEEE-VEG  141

Query  394  NPATEEEERVKVVEDSIVEEEQEASKILDS  423
                EEE    VVE+  VEE +  +++L S
Sbjct  142  IQVEEEEVEGMVVEEEGVEEREVRARVLPS  171


>TR:A0A2J6KPC0 A0A2J6KPC0_LACSA EF-hand domain-containing protein OS=Lactuca 
sativa OX=4236 GN=LSAT_9X1180 PE=4 SV=1
Length=141

 Score = 32.3 bits (72),  Expect = 0.41
 Identities = 19/74 (26%), Positives = 36/74 (49%), Gaps = 10/74 (14%)

Query  356  IDLCEKWISGETTVETEEVSVAVAEAEAEAEAEAPLPSNPATEEEERVKVVEDSIVEEEQ  415
            + +C   + GE T+E  E++ A+ +++ +               E+ +KVVED+  EE+ 
Sbjct  27   LQICIGKVGGELTLEEAEIAAAMMDSDGDG----------LLSMEDLIKVVEDANEEEKA  76

Query  416  EASKILDSFEEEIE  429
               K+     EE+E
Sbjct  77   NDLKMAFKMYEEME  90


>TR:A0A2J6KKW6 A0A2J6KKW6_LACSA Filament-like plant protein OS=Lactuca sativa 
OX=4236 GN=LSAT_4X165141 PE=3 SV=1
Length=820

 Score = 33.9 bits (76),  Expect = 0.41
 Identities = 43/169 (25%), Positives = 73/169 (43%), Gaps = 20/169 (12%)

Query  320  NRVRERQLSLNDGVYTEEEEDERRRRFELE------IEDKKRIDLCEKWISGETTVETEE  373
            NR  E +L    G+   E+E ER      E       E K + D+ +K    +T +  E 
Sbjct  82   NRGNEDELQ---GILAYEDELERNLNTSNEKLSNALAEIKTKDDIAKK----QTNIAREA  134

Query  374  VSVAVAEAEAEAEA---EAPLPSNPATEEEERVKVVEDSIVEEEQEASKILDSFEEEIEA  430
            +     +AEAE  A   E    +    E EER+  V+ ++ E   +   + +  E+ I  
Sbjct  135  IQ-GWEKAEAEVLALKQELEKATQQTAESEERLYGVDAALKECMHQLRFVREEQEKRIHD  193

Query  431  TIMKKIEDEIRNAIEEEEKLAEMEELAVVAVAETEEVEE---SKEVVPD  476
             +MK   +  ++ I  EEKL+E  +     ++E   + +   SKE + D
Sbjct  194  AVMKTSREYEKSRIILEEKLSESNKKLSKLISENTHLTKALLSKEKLID  242


>TR:A0A2J6L874 A0A2J6L874_LACSA HMG box domain-containing protein OS=Lactuca 
sativa OX=4236 GN=LSAT_8X122201 PE=3 SV=1
Length=226

 Score = 33.1 bits (74),  Expect = 0.42
 Identities = 44/213 (21%), Positives = 87/213 (41%), Gaps = 24/213 (11%)

Query  237  ETSGGKRREIELVVGGEDEVEEDRRRSRRRHVFEGL-DLSEIEMKTEKKERGEEVGRMSI  295
            E  GGK R  +     E+E E+    + R+     L ++ E E++   K+  ++  R+SI
Sbjct  36   EAEGGKSRAAKK---REEESEKKAEAAARKAEVRRLAEIEEKELEKSLKKVDKKATRVSI  92

Query  296  CSPPKNALLLMRCRSDPVKVAALANRVRERQLSLNDGVYTEEEEDERRRRFELEIEDKKR  355
              P              V  A L  R  E Q      +  + EE++R++    + E+ ++
Sbjct  93   PVPK-------------VTEAELIRRKEEEQAQ----ILKKAEEEKRKQSRTAKEEEYEK  135

Query  356  IDLCEKWISGETTVETEEVSVAVAEAEAEAEAEAPLPSNPATEEEERVKVVEDS-IVEEE  414
            + L E     +T +E   V  A+  A+       P+  +P    +   K  E++ +   +
Sbjct  136  MVLVENTNRDDTVIEARSVEEAI--AQMSVADSLPVDKHPEKRLKASFKAFEEAELPNLK  193

Query  415  QEASKILDSFEEEIEATIMKKIEDEIRNAIEEE  447
             E   +  +  +++   + KK  D   N + E+
Sbjct  194  AEKPGLTHTQYKDMIWKLWKKSPDNPLNQVAEK  226


>TR:A0A2J6KST2 A0A2J6KST2_LACSA SMC hinge domain-containing protein OS=Lactuca 
sativa OX=4236 GN=LSAT_2X27661 PE=4 SV=1
Length=1047

 Score = 33.9 bits (76),  Expect = 0.43
 Identities = 31/163 (19%), Positives = 77/163 (47%), Gaps = 8/163 (5%)

Query  324  ERQLSLNDGVYTEEEEDERRRRFELEIEDKKRIDLCEKWIS-GETTVETEEVSVAVAEAE  382
            +++ SL   +Y ++  D +R   EL+  +K+R  + E+ +   +++VE EE    + ++ 
Sbjct  169  KQRKSLEYSIYDKQLNDAQR---ELDEVNKERHGISEELVRYSKSSVEKEEELEKLDKSF  225

Query  383  AEAEAEAPLPSNPATEEEERVKVVEDSIVEEEQEASKILDSFEEEIEATIMKKIEDEIRN  442
             +   E        T +++ ++  +   V++  E    +   EE+I  +   K E E + 
Sbjct  226  KDLTREV----QGLTRDKQTIEKQQTVAVKKHTEVDLDVKELEEKIIGSTKAKDEAEKQL  281

Query  443  AIEEEEKLAEMEELAVVAVAETEEVEESKEVVPDCIPQNEERS  485
             +   E +   EEL  +     ++V+E +++  + + + ++ S
Sbjct  282  EVLHREIMESTEELNKIRPLYDKQVKEEEDITKEIMEKEKKLS  324


>TR:A0A2J6L6W0 A0A2J6L6W0_LACSA Kinesin motor domain-containing protein OS=Lactuca 
sativa OX=4236 GN=LSAT_3X63140 PE=3 SV=1
Length=1075

 Score = 33.9 bits (76),  Expect = 0.43
 Identities = 38/149 (26%), Positives = 73/149 (49%), Gaps = 21/149 (14%)

Query  324  ERQLSLNDGVYTEEEEDERRRRFELEIE-------DKKRIDLCEKWISGETTVETEEVSV  376
            E ++   D  Y  + E  +    +LE++       +KK ++L EK  + E   E+ EV  
Sbjct  827  ETKVRGKDQTYKNQLEKIKELEGKLEMKIGLQSQSEKKVLNLSEKLKAKE---ESNEVLQ  883

Query  377  AVAEAEAEAEAEAPLPSNPATEEEERVKVVEDSIVEEEQEASKILDSFEEEIEATIMKKI  436
                 E E++      SN  T +  +V+ +ED +  + QE+    ++ +E+I+  + KK+
Sbjct  884  QKVVKELESKFGEREHSNSITYQH-KVRDLEDKLQTQVQESKSYSNTLQEKID-ELEKKL  941

Query  437  EDE--------IRNAIEE-EEKLAEMEEL  456
            +++        + + I+E EEKL E +EL
Sbjct  942  KEQKQDSDSILLHHKIKELEEKLKEQDEL  970


>TR:A0A2J6M7B6 A0A2J6M7B6_LACSA VQ domain-containing protein OS=Lactuca sativa 
OX=4236 GN=LSAT_4X53920 PE=4 SV=1
Length=233

 Score = 33.1 bits (74),  Expect = 0.44
 Identities = 26/113 (23%), Positives = 44/113 (39%), Gaps = 10/113 (9%)

Query  570  DNHHHHQPKKRIVTAVDSNASSRRRSIDRPPLHLQPPRSSCSYPAAPPIITAAAAVGEQR  629
            ++HHHHQP         S+ ++       P   +Q   +S  +     ++T ++   +  
Sbjct  32   NHHHHHQPSPPATPIARSDPNN-----PYPTTFVQADTNS--FKKVVQMLTGSSETAKHA  84

Query  630  VAGANKVQPPV---LPRCKSEPRKSASKLAPEACFWKNRKLEPHPPATVGVGG  679
                +    P+   +P  K+ P K  SKL       KN K+ P  P  V   G
Sbjct  85   ANTRSDAPAPIRNPIPPMKTGPNKKPSKLYERRNSMKNFKISPLVPGFVNQSG  137


>TR:A0A2J6LWG4 A0A2J6LWG4_LACSA RNA polymerase subunit H/Rpb5 C-terminal domain-containing 
protein OS=Lactuca sativa OX=4236 GN=LSAT_5X159481 
PE=3 SV=1
Length=237

 Score = 33.1 bits (74),  Expect = 0.44
 Identities = 34/131 (26%), Positives = 50/131 (38%), Gaps = 37/131 (28%)

Query  203  DGRRAESNNDGCGGGGGGSNSCGAVFTRWFVAVEETSGGKRREIELVVGGEDEVEEDRRR  262
            D    E +N G GGGGGG+  C + F                        E   E  R  
Sbjct  7    DAMETEMSNGGGGGGGGGTGRCLSSFV----------------------DEGSTESHRYY  44

Query  263  SRRRHVFE-----GLDLSEIEMKTEKKE------RGEEVGRMSI----CSPPKNALLLMR  307
              RR + E     G D+S  E++   ++      +  +V R+ I     S P N +L + 
Sbjct  45   LSRRTLLEMLRDRGYDISNSEIEFTLQQFRDLHGQAVDVDRLRISASHVSDPDNKILAVF  104

Query  308  CRSDPVKVAAL  318
            C +  VKV A+
Sbjct  105  CGTGVVKVNAI  115


>TR:A0A2J6JLU1 A0A2J6JLU1_LACSA Flotillin-like OS=Lactuca sativa OX=4236 GN=LSAT_6X20460 
PE=3 SV=1
Length=474

 Score = 33.5 bits (75),  Expect = 0.48
 Identities = 36/149 (24%), Positives = 64/149 (43%), Gaps = 23/149 (15%)

Query  344  RRFELEIEDKKRIDLCEKWISGETTVETEEVSVAVAEAEAEAEAEAPLPSNPATEEEERV  403
            ++ ++E  ++ R+D+ E  + GE   +  E       A+ +AE +          ++E +
Sbjct  166  QKTQMEAANQARVDVAEAKMKGEIGSKLREGQTLQNAAKIDAETKIIATQRQGQGKKEEI  225

Query  404  KV-VEDSIVEEEQEASK--------------ILDSFEEEIEATIMKKI-------EDEIR  441
            KV  E  + E E+EA                  DS   E+EA     +       E EI 
Sbjct  226  KVRTEVKVFENEREAEVAEANAELAMKKAKWAKDSQVAEVEANKAVALRAAELQKEVEIM  285

Query  442  NAIEEEEKLAEMEELAVVAVAETEEVEES  470
            NA+ + EKL + E L+  +V    +V+E+
Sbjct  286  NALTQTEKL-KAEFLSKASVEYETKVQEA  313


>TR:A0A2J6KQG6 A0A2J6KQG6_LACSA RRM domain-containing protein OS=Lactuca sativa 
OX=4236 GN=LSAT_5X65320 PE=4 SV=1
Length=499

 Score = 33.5 bits (75),  Expect = 0.49
 Identities = 28/104 (27%), Positives = 44/104 (42%), Gaps = 15/104 (14%)

Query  384  EAEAEAPLPSNPATEEEERVKVVEDSIVEEEQEASKILDSFEEEIEATIMKKIEDEIRNA  443
            ++ A  P    P  +EE + +++E    +E    + ++   E E EA       DEI + 
Sbjct  6    KSRASQPSVEEPVPKEEPQEQIIEPQQQQETIANNDVVKEEELEQEA-------DEIAHN  58

Query  444  IEEEEKLAEMEELAVVAVAETEEVEESKEVVPDCIPQNEERSEQ  487
            +EE +   E E        E EE EE  E  P    + EE  E+
Sbjct  59   LEENKVKGEQE--------EEEEGEEEDEEDPQDDDEEEESEEE  94


>TR:A0A2J6KSJ0 A0A2J6KSJ0_LACSA WW domain-containing protein OS=Lactuca sativa 
OX=4236 GN=LSAT_7X114900 PE=4 SV=1
Length=742

 Score = 33.5 bits (75),  Expect = 0.54
 Identities = 31/131 (24%), Positives = 59/131 (45%), Gaps = 15/131 (11%)

Query  370  ETEEVSVAVAEAEAE-AEAEAPLPSNPAT-----EEEERVKVVEDSIVEEEQEASKILDS  423
            E  E+S  + E +   A+ ++ +P   +        E  ++ +E +I  E QE S+  + 
Sbjct  315  ENNEISKLMIELDVRLADIKSLVPYGSSLLPFWLHSENHLRKLESAINNEIQEHSQSPNE  374

Query  424  FEEEIEATIMKKIEDEIRNAIEEEEKLAEMEELAVVAVAETEEVEESKEVVPDCIPQNEE  483
             E        KK+E+ +  A   E++  E E  AV      ++++   EV  + + QN  
Sbjct  375  AE--------KKVEENMNEATASEKEEKENEN-AVPQADTDDDMDVEMEVEDEPVVQNRP  425

Query  484  RSEQGNREPDP  494
            +SE+ +  P P
Sbjct  426  QSEEESEVPPP  436


>TR:A0A2J6M8H2 A0A2J6M8H2_LACSA RWP-RK domain-containing protein OS=Lactuca 
sativa OX=4236 GN=LSAT_3X111441 PE=4 SV=1
Length=897

 Score = 33.5 bits (75),  Expect = 0.55
 Identities = 22/60 (37%), Positives = 33/60 (55%), Gaps = 3/60 (5%)

Query  58   TTSLSRRLRTSGSLKNASAGVLNSPMFGANGGRKRSGS-GYENSNNNNNNNIEPSSPKVT  116
            +TS S    ++GS+ N S+   +SP+F +       G  G  N+NNNNNNN +  + K T
Sbjct  746  STSSSMTDSSNGSMMNGSSS--SSPVFKSPKNEMLFGDEGNNNNNNNNNNNNKMITVKAT  803


>TR:A0A2J6KFB4 A0A2J6KFB4_LACSA Gnk2-homologous domain-containing protein OS=Lactuca 
sativa OX=4236 GN=LSAT_2X41401 PE=4 SV=1
Length=332

 Score = 33.1 bits (74),  Expect = 0.55
 Identities = 30/92 (33%), Positives = 46/92 (50%), Gaps = 8/92 (9%)

Query  7    PHRSSSINSSSNNNSGSSTDLFICFTSRFSSSSSMRLSSKSIHSPARSACLTTSL-SRRL  65
            P +SSS +SSS+++S SS+     ++S  SS SS   SS S  SP  S+  ++   S   
Sbjct  244  PKKSSSSSSSSSSSSSSSSS----YSSSSSSPSSSSSSSSSYSSPYSSSSSSSDTGSNTG  299

Query  66   RTSGSLKNASAGV---LNSPMFGANGGRKRSG  94
            +T       +AGV   +   +F  N  +K  G
Sbjct  300  KTVAIFLGGAAGVGFLVICLLFAKNLAKKHDG  331


>TR:A0A2J6K218 A0A2J6K218_LACSA Uncharacterized protein OS=Lactuca sativa OX=4236 
GN=LSAT_5X152061 PE=4 SV=1
Length=234

 Score = 32.7 bits (73),  Expect = 0.58
 Identities = 40/150 (27%), Positives = 69/150 (46%), Gaps = 16/150 (11%)

Query  374  VSVAVAEAEAEAEAEAPLPSNPATEEEERVKVVEDSIVEEEQEASKILDSFEEEIEATIM  433
            VSVA A  + E E E  L      EE   ++   + +  + ++  K+L   E  +E T M
Sbjct  84   VSVAAAPVQIE-EFEVSL-----AEELNAIREKMERLRSDREKTEKMLRDRELMME-TKM  136

Query  434  KKIED--EIRNAIE-EEEKLAEMEELA-----VVAVAETEEVEESKEVVPDCIPQNEERS  485
            K+++   EI+ A+E E ++L  + EL      ++ +    E E  K + PD     EE  
Sbjct  137  KELDQRGEIQKALEIEVDRLYRLNELRSLCNRILPIKSLREKEHEK-IKPDKSQATEEEK  195

Query  486  EQGNREPDPSPEVVMRRSLQEETTEKEKTT  515
             +  RE + +     +    EET E++ T+
Sbjct  196  VRSLREKEKTKPDKPQGGNAEETEEEKVTS  225


>TR:A0A2J6LY04 A0A2J6LY04_LACSA Mediator of RNA polymerase II transcription 
subunit 13 OS=Lactuca sativa OX=4236 GN=LSAT_6X53100 PE=3 SV=1
Length=1887

 Score = 33.5 bits (75),  Expect = 0.59
 Identities = 23/72 (32%), Positives = 35/72 (49%), Gaps = 7/72 (10%)

Query  36    SSSSSMRLSSKSIHSPARSACLTTSLSRRLRTSGSLKNASAGVLNSPMFGANGGRKRSGS  95
             S  S++ +S+  + S A       S+ +  RT+   K     VL+  +F   GG   + S
Sbjct  1747  SKGSAIPISTGFVVSKA-----VPSMRKDSRTNS--KEEWPSVLSVALFDYYGGNNNNNS  1799

Query  96    GYENSNNNNNNN  107
                N+NNNNNNN
Sbjct  1800  NNNNNNNNNNNN  1811


>TR:A0A2J6LMU3 A0A2J6LMU3_LACSA Uncharacterized protein OS=Lactuca sativa OX=4236 
GN=LSAT_5X61021 PE=4 SV=1
Length=2912

 Score = 33.5 bits (75),  Expect = 0.61
 Identities = 22/73 (30%), Positives = 39/73 (53%), Gaps = 6/73 (8%)

Query  383   AEAEAEAPLPSNPATEEEERVKVVEDSIVEEEQEASKILDSFEEEIEATIMKKIEDEIRN  442
             AE +A           +EE+VK +  ++  +EQEA  +L + +EE EA +     +++ N
Sbjct  2556  AECKALQQRVKEVEESQEEKVKSLTHALTSKEQEAEALLQALDEE-EAQM-----EDLTN  2609

Query  443   AIEEEEKLAEMEE  455
              I E EKL + ++
Sbjct  2610  KITELEKLMKQKD  2622


>TR:A0A2J6K1J7 A0A2J6K1J7_LACSA Alpha-taxilin OS=Lactuca sativa OX=4236 GN=LSAT_2X113761 
PE=3 SV=1
Length=457

 Score = 33.1 bits (74),  Expect = 0.63
 Identities = 47/214 (22%), Positives = 96/214 (45%), Gaps = 36/214 (17%)

Query  315  VAALANRVRERQL--SLNDGVYTEEEEDERRRRFELEIEDKKRIDLCEKWISGETTVE--  370
            V AL N++++++   +L    YT++    +++  EL+I D K     EK +  ++ ++  
Sbjct  270  VHALRNQLKQKEEHNALTVQQYTQQL---KQKSLELQIADLKLQQHEEKLVKEQSQMKMY  326

Query  371  TEEVSVAVAEAEAEAEAEAPLPSNPATEEEERVKVVEDSIVEEEQEASKILDSFEEEIEA  430
             E+VS  +A    E      L     T + E+ +  +D++V+    ++++ ++F++EIE 
Sbjct  327  AEQVSQLLA---TEKNLRLQL-----TADGEKFQQFQDALVK----SNEVFETFKQEIE-  373

Query  431  TIMKKIEDEIRNAIEEEEKLAEMEELAVVAVAETEEVEESKEVVPDCIPQNEERSEQGNR  490
                K+   I+   +E   L    E + +++ +  E  E  +   +     +E+ E    
Sbjct  374  ----KMGKSIKELKKENSFLKGKSEKSDMSLIQLVEERERMKKQLEKTKNQKEKLES---  426

Query  491  EPDPSPEVVMRRSLQEETTEKEKTTATPYKVLPD  524
                     + RSLQ E  +   TT TP     D
Sbjct  427  ---------LCRSLQAERKQHNPTTPTPTPTAAD  451


>TR:A0A2J6JFU8 A0A2J6JFU8_LACSA Uncharacterized protein OS=Lactuca sativa OX=4236 
GN=LSAT_5X101161 PE=4 SV=1
Length=76

 Score = 30.4 bits (67),  Expect = 0.64
 Identities = 21/63 (33%), Positives = 30/63 (48%), Gaps = 4/63 (6%)

Query  603  LQPPRSSCSYPAAPPIITAA-AAVGEQRVAGANKVQPPVLPRCKSEPRKSASKLAPE---  658
            ++ P SS  YPA  P + +  A V   R++GA     PV P   S+P +S  +       
Sbjct  8    VRSPSSSGKYPAMSPWLRSIPATVLSDRLSGAGAQNTPVYPPHTSDPTQSDVRFCGSESI  67

Query  659  ACF  661
            ACF
Sbjct  68   ACF  70


>TR:A0A2J6JPP8 A0A2J6JPP8_LACSA GTD-binding domain-containing protein OS=Lactuca 
sativa OX=4236 GN=LSAT_2X44920 PE=4 SV=1
Length=527

 Score = 33.1 bits (74),  Expect = 0.65
 Identities = 48/185 (26%), Positives = 76/185 (41%), Gaps = 30/185 (16%)

Query  342  RRRRFELEIEDKKRIDLCEKWISGETTVETEEVSVA-VAEAE-------AEAEAEAPLPS  393
            RR++  L+   +  +     WI+       E+  VA VAE            EA  P   
Sbjct  162  RRKKSSLDSGKRSSVSSSPNWITCVDQQSNEKEHVAGVAENSILSGANSCNYEAHTPTAE  221

Query  394  NPATEEEERVKVVEDSIVEEEQEASKILDSFEEEIEATIMKKIEDEIRNA--IEEEEKLA  451
            N   + +ER+ +       EE +A+ IL    E IE       E + R A  IE E++ +
Sbjct  222  N---DSQERIPI------NEEDKANTILLLTRELIE-------EQDARAALYIELEKERS  265

Query  452  EMEELAVVAVAETEEVEESKEVVPDCIPQN----EERSEQGNREPDPSPEVVMRRSLQEE  507
                 A  A+A    ++E K  +     Q     EE+S     E +   E+V+RR +++ 
Sbjct  266  AAATAADEAMAMILRLQEEKASIEMESRQYQRMIEEKSAYDAEEMNILKEIVLRREMEKH  325

Query  508  TTEKE  512
              EKE
Sbjct  326  FLEKE  330


>TR:A0A2J6LET7 A0A2J6LET7_LACSA RNA helicase OS=Lactuca sativa OX=4236 GN=LSAT_9X84140 
PE=4 SV=1
Length=292

 Score = 32.7 bits (73),  Expect = 0.68
 Identities = 24/62 (39%), Positives = 26/62 (42%), Gaps = 12/62 (19%)

Query  202  GDGRRAESNNDGCGGGGGGSNSCGAVFTRWFVAVEETSGGKRREIELVVGGEDEVEEDRR  261
            GD  R    + G GGGGGGS S G            T GG R       GG D +  DRR
Sbjct  229  GDNFRQGGRSGGRGGGGGGSWSSG--------GGSRTGGGSR----TTTGGSDWLIGDRR  276

Query  262  RS  263
             S
Sbjct  277  SS  278


>TR:A0A2J6KFT7 A0A2J6KFT7_LACSA Paramyosin OS=Lactuca sativa OX=4236 GN=LSAT_3X30180 
PE=4 SV=1
Length=671

 Score = 33.1 bits (74),  Expect = 0.69
 Identities = 28/136 (21%), Positives = 59/136 (43%), Gaps = 7/136 (5%)

Query  337  EEEDERRRRFELEIEDKKRIDLCEKWISGETTVETEEVSVAVAEAEAEAEAEAPLPSNPA  396
            EEED      ++E ED     + +   S    V  E     VAE + E +A     ++ +
Sbjct  3    EEEDNDAVLSDVEEEDNPPPTVFDGTSSSTENVSVERFREVVAELDRERKAREAAENSKS  62

Query  397  TEEE--ERVKVVEDSIVEEEQEASKILDSFEEEIEATIMKKIEDEIRNAIEEEEKLAEME  454
              +    R+KV+    +++  E ++  D      E     K+  ++  A++E++ L + +
Sbjct  63   ELQTSFNRLKVLAHEAIKKRDEVTRQRDEVSRSNE-----KLSAQLAEAVKEKDDLLKQK  117

Query  455  ELAVVAVAETEEVEES  470
            E     + E+ + ++S
Sbjct  118  EDFAKQLEESVKAKDS  133


>TR:A0A2J6MG98 A0A2J6MG98_LACSA TATA element modulatory factor 1 TATA binding 
domain-containing protein OS=Lactuca sativa OX=4236 GN=LSAT_1X35300 
PE=4 SV=1
Length=963

 Score = 33.1 bits (74),  Expect = 0.73
 Identities = 40/189 (21%), Positives = 77/189 (41%), Gaps = 26/189 (14%)

Query  314  KVAALANRVRERQLSLNDGVYTEEEEDERRRRFELEIEDKKRIDLCEKWISGET----TV  369
            K AA  +++R+ +  +      E EE+++    +L++E+ K   +     + E     T+
Sbjct  464  KQAAQESQIRKLRAQIR-----EFEEEKKGLMAKLQVEENKVESIKRDKAATEKLLQETI  518

Query  370  ETEEVSVAV----------AEAEAEAEAEAPLPSNPATEEEERVKVVEDSIVEEEQEASK  419
            E  +  +A           A  EAEA AEA   +   TE E R++  ++  V   Q   +
Sbjct  519  EKSQAELATQKEYYTNALNAAKEAEALAEAQANTEARTELETRLREAQEREVMLVQTLEE  578

Query  420  ILDSFEEEIEATIMKKIEDEIRNAIEE-----EEKLAEMEELAVVAVAETEEVEESKEVV  474
            +  +     +  + +  ED +R  IE+     +E     EEL +     T  +    E +
Sbjct  579  LRQTLSRSEQQAVFR--EDMLRRDIEDLQKRYQESERRCEELVMQVPDSTRPLLRQIEAI  636

Query  475  PDCIPQNEE  483
             +   +  E
Sbjct  637  QEATARRAE  645


>TR:A0A2J6JLV6 A0A2J6JLV6_LACSA Uncharacterized protein OS=Lactuca sativa OX=4236 
GN=LSAT_6X20661 PE=4 SV=1
Length=170

 Score = 32.0 bits (71),  Expect = 0.73
 Identities = 21/75 (28%), Positives = 35/75 (47%), Gaps = 8/75 (11%)

Query  372  EEVSVAVAEAEAEAEAEAPLPSNPATEEEERVKVVEDSIVEEEQEASKILDSFEEEIEAT  431
            E + + V   E E   EA L        EE V  +ED+++EE  E     +  E+ +EA 
Sbjct  21   ENLEMGVDANEIEDHFEADL--------EEDVNEIEDNLLEENLEMGVDANEIEDHLEAN  72

Query  432  IMKKIEDEIRNAIEE  446
            + + + +   N +EE
Sbjct  73   LEEDVNEIEDNLLEE  87


>TR:A0A2J6LG69 A0A2J6LG69_LACSA C2 NT-type domain-containing protein OS=Lactuca 
sativa OX=4236 GN=LSAT_8X17720 PE=4 SV=1
Length=1028

 Score = 33.1 bits (74),  Expect = 0.74
 Identities = 70/312 (22%), Positives = 121/312 (39%), Gaps = 72/312 (23%)

Query  293  MSICSPPKNALLLMRCRSDPVKV-----AALANRVRERQLSLNDGVYTEE--------EE  339
            +++ + P +   L+  R D  KV     A+     R  + +L+D V TEE        E 
Sbjct  245  VNVYNSPSSGKNLLNRRQDSGKVSHNIPASPLRTFRSSEYALDDDVATEELRAEARTWER  304

Query  340  DERRRRFELEIEDKKRIDLCEKWIS------------GETTVETEEVSVAVAEAEAE---  384
            + R+   +LE+  K   D      +             +   E + + + + E+E +   
Sbjct  305  NARKLMVDLELSRKVTSDQTRNLENVTMELSALQTECNDLKNEIKHLKILLGESEVKDRD  364

Query  385  ---AEAEAPLPSNPATEEEERVKVVED----------SIVEEEQEASKILDSFEEEIEAT  431
                +A+    +    E EE +K  +D             E   E   IL   EE+IE  
Sbjct  365  ADNLKAQVQDKNGIQAELEEEIKFQKDLNNNLSIQLNKTQESNLELVSILQELEEQIEKQ  424

Query  432  IMK--KIEDEIRNAIEEEEKLAEMEELAVVAVA------------ETEEVEESKEVVPDC  477
             ++   +E   ++A++E+      EE   V V+            E ++ +ES+E +   
Sbjct  425  KLEINSLEASEQSAVDEDNG----EEHTGVEVSRITTEDNCRLELELQKFQESQEKLESR  480

Query  478  IPQNEERSEQGNREPDPSPEVVMRRSLQEETTEKEKTTATPYKVLPDCLLLMMCEPKLS-  536
            I   EE  E+ NR      E+ + R L+ +T     +  T    L D  +L + E KLS 
Sbjct  481  ILHLEETLEEKNR------EIELERDLKTQTLLDIDSEWTKKLSLKDKQILNL-EEKLSE  533

Query  537  -----MEVSKET  543
                 + V KET
Sbjct  534  ALAAKLPVLKET  545


>TR:A0A2J6JY12 A0A2J6JY12_LACSA RNA helicase OS=Lactuca sativa OX=4236 GN=LSAT_4X3040 
PE=4 SV=1
Length=1197

 Score = 33.1 bits (74),  Expect = 0.75
 Identities = 16/53 (30%), Positives = 31/53 (58%), Gaps = 0/53 (0%)

Query  403   VKVVEDSIVEEEQEASKILDSFEEEIEATIMKKIEDEIRNAIEEEEKLAEMEE  455
             VK  + S++E +++  +   + EEE+E    ++ EDEIRN  +E  K  + ++
Sbjct  1123  VKDSDTSMLEHKKKQKEEKSAMEEEMETLRKRQAEDEIRNKAKERAKRMKQQQ  1175


>TR:A0A2J6JPK8 A0A2J6JPK8_LACSA Hyaluronan/mRNA-binding protein domain-containing 
protein OS=Lactuca sativa OX=4236 GN=LSAT_6X68740 PE=4 
SV=1
Length=365

 Score = 32.7 bits (73),  Expect = 0.76
 Identities = 22/79 (28%), Positives = 41/79 (52%), Gaps = 4/79 (5%)

Query  352  DKKRIDLCEKWISGETTVETEEVSVAVAEAEAEAEAEAPLPSNPATEEEERVKVVE--DS  409
            D+  ++  E  + GE  V++E+   AV E   +A  E P+      E EE+   +E  + 
Sbjct  172  DEVALEPEEAMVEGEKKVDSEK--PAVQEESVDANKENPVNETEEKEPEEKEMTLEEYEK  229

Query  410  IVEEEQEASKILDSFEEEI  428
            ++EE+++A   L S E ++
Sbjct  230  VLEEKRKALLALKSEERKV  248


>TR:A0A2J6JI89 A0A2J6JI89_LACSA Uncharacterized protein OS=Lactuca sativa OX=4236 
GN=LSAT_1X70641 PE=4 SV=1
Length=560

 Score = 32.7 bits (73),  Expect = 0.87
 Identities = 31/107 (29%), Positives = 42/107 (39%), Gaps = 29/107 (27%)

Query  559  PAKKIPPEAVGDNHHHHQPKK------------RIVTAVDSNASSRRRSIDRPPLHLQ--  604
            PAKK P  A   NH HH+P                VTA     ++ +     PP+ +   
Sbjct  395  PAKKPPIAAF--NHLHHKPSPIKSPPPPVITNTNHVTAQSPPVTATKLPPPPPPIPIPIP  452

Query  605  -PPRSSCSYPAAPPIITAAAAVGEQRVAGANKVQPPVLPRCKSEPRK  650
             P +   S P  PP++ AAAA             PP  P+ K+E  K
Sbjct  453  VPAKQPVSRPKPPPVVKAAAA------------PPPPPPKKKAETVK  487


>TR:A0A2J6LGD9 A0A2J6LGD9_LACSA RING-type E3 ubiquitin transferase OS=Lactuca 
sativa OX=4236 GN=LSAT_4X126801 PE=4 SV=1
Length=574

 Score = 32.7 bits (73),  Expect = 0.88
 Identities = 33/153 (22%), Positives = 59/153 (39%), Gaps = 19/153 (12%)

Query  10   SSSINSSSNNNSGSSTDLFICFTSRFSSSSSMRLSSKSIHSPARSACLTTSLSRRLRTSG  69
            +S+ +S SN+NS S++          S  +   L   ++      +   +S   R R+S 
Sbjct  223  NSNSHSHSNSNSNSNS---------LSQETQPMLRVPALRRNTHGSGSGSSRWNRNRSSD  273

Query  70   SLKNASAGVLNSPMF-----GANGGRKRSGSGYENSNNNNNNNIEPSSPKVTCIGQVRVK  124
            + +     +   P+F       N      G+G  NS   N+N + P S  +  +   R  
Sbjct  274  NSRTLPTNISEHPIFVPPQTAMNWNLNSGGNGVSNSTAGNSNPVPPPSSIIPNLPMNRGS  333

Query  125  TRKHVKKKMRARSRRKGGENSFRRSVDQNDGGG  157
               +  +++    RR     S   S+D   GGG
Sbjct  334  PPHYPSRRLSEILRR-----SLLSSMDPGGGGG  361


>TR:A0A2J6K9W9 A0A2J6K9W9_LACSA Translocon-associated protein subunit alpha 
OS=Lactuca sativa OX=4236 GN=LSAT_3X45301 PE=3 SV=1
Length=590

 Score = 32.7 bits (73),  Expect = 0.88
 Identities = 38/157 (24%), Positives = 70/157 (45%), Gaps = 10/157 (6%)

Query  336  EEEEDERRRRFELEIEDKKRIDLCEKWISGETTV-ETEEVSVAVAEAEAEAEAEAPLPSN  394
            ++ E ER++  EL+ ++ K      ++ SG + + ET      V     E   E  +   
Sbjct  23   KQREAERKKIQELKSKNAKGQSGLLQFGSGTSEILETAFKKETVGLVTREQYVEKRVNIR  82

Query  395  PATEEEERVKVVEDSIVEEEQEASKILDSFEEEIEATIMKKIEDEIRNAIEE----EEKL  450
               EEEE+ K+ +   +++E+E  ++    + +I+A       ++I N  EE    EEK 
Sbjct  83   VKIEEEEKEKLQK---LQQEEEELQLQKQKKRKIKANPKLSFSEDIENGEEEEEDGEEKN  139

Query  451  AEMEELAVVAVAETEEVEESKEVVPDCIPQNEERSEQ  487
             E          +   VE S   +PD   + EE++E+
Sbjct  140  QESNTFGRRGFGKDPTVETS--FLPDSEREAEEQAER  174


>TR:A0A2J6L5X7 A0A2J6L5X7_LACSA Uncharacterized protein OS=Lactuca sativa OX=4236 
GN=LSAT_5X38100 PE=4 SV=1
Length=600

 Score = 32.7 bits (73),  Expect = 0.89
 Identities = 48/217 (22%), Positives = 89/217 (41%), Gaps = 22/217 (10%)

Query  305  LMRCRSDPVKVAALANRVRERQLSLNDGVYTEEEEDERRRRFELEIEDKKRIDLCEKWIS  364
            L RC+SD V + +  + + ER ++L      E E++   +   L++++   +   EK   
Sbjct  70   LNRCKSDKVSLQSELSGLTERAVTL------EIEKESVSKVVALQLDEMTEVSRREKAAM  123

Query  365  GETTVETEEVSVAVAEAEAEAEAEAPLPSNPATEEEERVKVVEDSIVEEEQEASKILDSF  424
             E     E     + E +   E       +       R+  +   I EE    SKI +  
Sbjct  124  EEKIGGLEREMSRLLEEKNAIEKTKKSKESEIGSLNARLNTLVTQIGEENVALSKICEE-  182

Query  425  EEEIEATIMKKIEDE--IRNAIEEEEK----LAEMEELAVVAVAETEEVEESKEVVPDCI  478
             + I A +  +I+ E  +R+ + E EK    + E  +    A     E ++S E   D I
Sbjct  183  RDGIRAQLHDRIQYEKGLRSKLTEAEKREAEITENSQKVKAAYLGLIEEKKSLERKVDSI  242

Query  479  PQNEERSE----QGNREPDPSPEVVMRRSLQEETTEK  511
             + ++  E    + NR  D     V++R +++   EK
Sbjct  243  LKEKDLVEMNLVESNRVVD-----VLKRDIEKMMKEK  274


 Score = 29.6 bits (65),  Expect = 7.9
 Identities = 57/244 (23%), Positives = 101/244 (41%), Gaps = 22/244 (9%)

Query  234  AVEETSGGKRREIELVVGGEDEVEEDRRRSRRRHVFEGLDLSEIEMKTEKKERGEE-VGR  292
            A+EE  GG  RE+  ++  ++ +E+ ++          +      + T   + GEE V  
Sbjct  122  AMEEKIGGLEREMSRLLEEKNAIEKTKKSKESE-----IGSLNARLNTLVTQIGEENVAL  176

Query  293  MSICSPPKNALLLMRCRSDPVKVAALANRVRERQLSLNDGVYTEEEEDERRRRFELEIED  352
              IC         +  R    K   L +++ E +    +   TE  +  +     L IE+
Sbjct  177  SKICEERDGIRAQLHDRIQYEK--GLRSKLTEAE--KREAEITENSQKVKAAYLGL-IEE  231

Query  353  KKRID------LCEKWISGETTVETEEVSVAVAEAEAEAEAEAPLPSNPATEEEERVKVV  406
            KK ++      L EK +     VE+  V V V + + E   +  +  +   + +ER K  
Sbjct  232  KKSLERKVDSILKEKDLVEMNLVESNRV-VDVLKRDIEKMMKEKMEIDDDRDVQERKKNE  290

Query  407  EDSIVEEEQEASKILDSFEEEIEATIMKKIEDEIRNAIEEEEKLAEMEELAVVAVAETEE  466
                V    E    L   EE++   +MK  + E R+A+ + EK A+M     + V E +E
Sbjct  291  LHVSVHRLNELVYKLKKGEEQL---LMKVADLENRHAM-DSEKEAKMSIEINILVQEKQE  346

Query  467  VEES  470
            +E S
Sbjct  347  LEAS  350


>TR:A0A2J6KNF1 A0A2J6KNF1_LACSA protein-serine/threonine phosphatase OS=Lactuca 
sativa OX=4236 GN=LSAT_5X105901 PE=4 SV=1
Length=317

 Score = 32.3 bits (72),  Expect = 0.94
 Identities = 18/53 (34%), Positives = 32/53 (60%), Gaps = 1/53 (2%)

Query  403  VKVVEDSIVEEEQEASKILDSFE-EEIEATIMKKIEDEIRNAIEEEEKLAEME  454
            +  VED I+ ++ +A +I+D FE  + EA  +K  E E+RN   + +KL  ++
Sbjct  86   IGTVEDDIIVDQVDAPEIVDDFEIGQDEAVDIKDKEIELRNPCRKGKKLLVLD  138


>TR:A0A2J6LMB5 A0A2J6LMB5_LACSA DNA topoisomerase 2 OS=Lactuca sativa OX=4236 
GN=LSAT_1X105720 PE=3 SV=1
Length=1508

 Score = 32.7 bits (73),  Expect = 1.0
 Identities = 38/189 (20%), Positives = 74/189 (39%), Gaps = 15/189 (8%)

Query  236   EETSGGKRREIELVVGGEDEVEEDRRRSRRRHVFEGLDLSEIEMKTEKKERGEEVGRMSI  295
             +  + GK++   ++   EDE E++   S      +  D   ++  +E+K+RG +    + 
Sbjct  1328  KRAAAGKKKATTIISDDEDEDEDEIELS------DDSDFEVVKPPSEEKKRGRKPAAAAA  1381

Query  296   CSPPKNALLLMRCRSDPVKVAALANRVRERQLSLNDGVYTEEEEDERRRRFELEIEDKKR  355
               PP  A    + R    K    A   +     L   V  E   +++ R+      +KK 
Sbjct  1382  AKPPAGA---TKKRGPAKKNQPAAGGQKLITEVLKPVVVAEASPEKKVRKMRPSPFNKKS  1438

Query  356   IDLCEKWISGETTVETEEVSVAVAEAEAEAEAEAPLPSNPATEEEERVK-VVEDSIVEEE  414
               +  +    +   + EE+      AE+    E    + P  E  +++  V+ DS  E+E
Sbjct  1439  GSVLGRMNKDDEDDDEEEM-----VAESSGVVEVAAKARPVRENRKKMTYVLSDSEEEDE  1493

Query  415   QEASKILDS  423
              +     DS
Sbjct  1494  DDDDATEDS  1502


>TR:A0A2J6KED3 A0A2J6KED3_LACSA Uncharacterized protein OS=Lactuca sativa OX=4236 
GN=LSAT_8X152220 PE=4 SV=1
Length=365

 Score = 32.3 bits (72),  Expect = 1.0
 Identities = 24/89 (27%), Positives = 45/89 (51%), Gaps = 9/89 (10%)

Query  425  EEEIEATIMKKI--EDEIRNAIEEEEKLAEMEELAVVAVAETEEVEESKEVVPDCIPQNE  482
            +E+I+    K++  E E+R  ++E E + E+E+ A    +  EEVE       D + + E
Sbjct  102  DEDIDDERKKRLAWETEMRMRVKENEDMRELEKKAEELQSRDEEVEGELGDEGDGVNERE  161

Query  483  ERSEQGNREPDPSPEVVMRRSLQEETTEK  511
            E +E+  R       + +RR L++   E+
Sbjct  162  EETEEEKR-------MRVRRELEKVAKEQ  183


 Score = 32.0 bits (71),  Expect = 1.3
 Identities = 23/89 (26%), Positives = 40/89 (45%), Gaps = 2/89 (2%)

Query  336  EEEEDERRRRFELEIEDKKRIDLCEKWISGETTVETEEVSVAVAEAEAEAEAEAPLPSNP  395
            E+ +DER++R   E E + R+   E     E   E  +      E E   E +       
Sbjct  103  EDIDDERKKRLAWETEMRMRVKENEDMRELEKKAEELQSRDEEVEGELGDEGDGVNEREE  162

Query  396  ATEEEERVKVVE--DSIVEEEQEASKILD  422
             TEEE+R++V    + + +E+ E  K+ +
Sbjct  163  ETEEEKRMRVRRELEKVAKEQAERRKMAE  191


 Score = 31.2 bits (69),  Expect = 2.3
 Identities = 21/72 (29%), Positives = 39/72 (54%), Gaps = 2/72 (3%)

Query  396  ATEEEERVKVVEDSIVEEEQEASKILDSFEEEIEATIMKKIE--DEIRNAIEEEEKLAEM  453
            A E E R++V E+  + E ++ ++ L S +EE+E  +  + +  +E     EEE+++   
Sbjct  114  AWETEMRMRVKENEDMRELEKKAEELQSRDEEVEGELGDEGDGVNEREEETEEEKRMRVR  173

Query  454  EELAVVAVAETE  465
             EL  VA  + E
Sbjct  174  RELEKVAKEQAE  185


>TR:A0A2J6LQM4 A0A2J6LQM4_LACSA Homeobox domain-containing protein OS=Lactuca 
sativa OX=4236 GN=LSAT_8X133600 PE=4 SV=1
Length=1667

 Score = 32.7 bits (73),  Expect = 1.0
 Identities = 34/147 (23%), Positives = 63/147 (43%), Gaps = 10/147 (7%)

Query  321  RVRERQLSLNDGVYTEEEEDERRRRFELEIED---KKRIDLCEKWISGETTVETEEVSVA  377
            R+  ++ S    +  E E  E+R + ELE +D   +KR +   K +  +     +E    
Sbjct  371  RIERKRKSEEARIAKEVEAHEKRIKKELEKQDMMRRKREEQVRKEMERQDRERRKEEERL  430

Query  378  VAEAEAEAEAEAPLPSNPATEEEERVKVVEDSIVEEEQEASKILDSFEEEIEATIMKKIE  437
            + E + E E           E E RVK ++   +  E+   ++ +   +E EA  +K   
Sbjct  431  LREKQREEER---YQREQRREMERRVKFLQKESIRAEK--LRLKEDMRKEKEAARLKAAN  485

Query  438  DE--IRNAIEEEEKLAEMEELAVVAVA  462
            D    R   +E  +L + E L ++ +A
Sbjct  486  DRAAARRIAKESLELIDDERLELMEIA  512


>TR:A0A2J6JKS0 A0A2J6JKS0_LACSA Kinesin motor domain-containing protein OS=Lactuca 
sativa OX=4236 GN=LSAT_7X87541 PE=3 SV=1
Length=1860

 Score = 32.7 bits (73),  Expect = 1.0
 Identities = 42/201 (21%), Positives = 87/201 (43%), Gaps = 20/201 (10%)

Query  330   NDGVY---TEEEEDERRRRFELEIEDK---KRIDLC--EKWISGETTVETE-EVSVAVAE  380
             ND V+    EE+ DE R++ E E  +     + +LC  +K +   +  E E +  + + +
Sbjct  941   NDRVFHESNEEQMDEVRKQVEAETSEVIVCLQEELCNIQKKMQENSLKERETQQELIILQ  1000

Query  381   AEAEAEAEAPLPSNPATEEEERV-----KVVEDSIVEEEQEASKILDSFEEEIEATIMKK  435
              + +  +E         EE++RV     + +E+ +   +     +L+ F    +  + +K
Sbjct  1001  EKLDVMSECNRTLREKFEEKDRVLFGLCEEIEEVLSVGDMALDDVLNRFVNGKQDWVSEK  1060

Query  436   IEDEIRNAIEEEEKLAEMEELAVVAVAETEEVEESKEVVPDCIPQNEERSEQGNREPDPS  495
             ++   RN  E+E ++ E+      A  ++ E+E     +   I    E  +Q   + D  
Sbjct  1061  LKIIARNVYEKELRIEELNSCLEDAKRKSNEMESMLRSLRGAILVMSEAHQQDCNKKD--  1118

Query  496   PEVVMRR----SLQEETTEKE  512
              E+V +      L+E   EK+
Sbjct  1119  EEIVEKECEIDKLKESLVEKD  1139


 Score = 32.0 bits (71),  Expect = 1.8
 Identities = 34/157 (22%), Positives = 73/157 (46%), Gaps = 10/157 (6%)

Query  372   EEVSVAVAEAEAEAEAEAPLPSNPATEEEERVKVVEDSIVEEEQEASKILDSFEEEIEAT  431
             E+V     E + E E E  +      E E  V V+E+ +V+ + E  + L   E E+E  
Sbjct  1572  EDVKTISCEKD-EKEEELKVYEKSVEELECTVNVLENQMVKGDAERQR-LQREEAEVELH  1629

Query  432   IMKKIEDEIRNAIEEEEKLAEMEE-LAVVAVAETEEVEESKEVVPDCIP--QNEERSEQG  488
              +K+  D +    + +EK  E+++ L    + + E + +  E++   +   Q+ E +E+ 
Sbjct  1630  ALKQSNDSVIMQRDLDEKEKELQDLLRRNIILQKEIISKDAEIIELNLQKVQSREYNEKI  1689

Query  489   NREPDPSPEV-----VMRRSLQEETTEKEKTTATPYK  520
                 + +P+V      ++R  +  +  K +  ++P+K
Sbjct  1690  KAMGETTPDVNNINSPLKRVERSGSRSKGQNGSSPFK  1726


 Score = 30.4 bits (67),  Expect = 5.2
 Identities = 16/54 (30%), Positives = 30/54 (56%), Gaps = 2/54 (4%)

Query  401   ERVKVVEDSIVEEEQEASKILDSFEEEIEATIMKKIEDEIRNAIEEEEKLAEME  454
             + + V+E  ++ +E E   ++DSF +EIE  +  +    I N +E+E+    ME
Sbjct  1370  KEIDVIE--VIHDEDEEKIVIDSFAKEIELLLKLEKMVSINNDLEKEKFSISME  1421


>TR:A0A2J6LLX2 A0A2J6LLX2_LACSA NB-ARC domain-containing protein OS=Lactuca 
sativa OX=4236 GN=LSAT_2X3981 PE=4 SV=1
Length=1918

 Score = 32.7 bits (73),  Expect = 1.0
 Identities = 22/104 (21%), Positives = 49/104 (47%), Gaps = 0/104 (0%)

Query  235   VEETSGGKRREIELVVGGEDEVEEDRRRSRRRHVFEGLDLSEIEMKTEKKERGEEVGRMS  294
             +EE +  K + ++++V  EDE  E   ++  + V     L  IE++  ++  G  +G+  
Sbjct  1395  LEELTIEKCKAMKVIVKEEDEYGEQTTKASSKEVVVFPRLKSIELENLQELMGFYLGKNE  1454

Query  295   ICSPPKNALLLMRCRSDPVKVAALANRVRERQLSLNDGVYTEEE  338
             I  P  + +++  C    V     +   + + ++ + G+Y  EE
Sbjct  1455  IQWPSLDKVMIKNCPEMMVFAPGESTAPKRKYINTSFGIYGMEE  1498


>TR:A0A2J6K587 A0A2J6K587_LACSA BSD domain-containing protein OS=Lactuca sativa 
OX=4236 GN=LSAT_9X4601 PE=4 SV=1
Length=425

 Score = 32.3 bits (72),  Expect = 1.1
 Identities = 23/107 (21%), Positives = 46/107 (43%), Gaps = 10/107 (9%)

Query  411  VEEEQEASKILDSFEEEIEA-----TIMKKIEDEIRNAIEEEEKLAEMEELAVVAVAETE  465
            V+EE+E   +L   E++  +     T+   + + ++N  E+    ++ +   VV      
Sbjct  263  VDEEEEEEAVLPEIEKKQSSNNESITVSSNVAESVQNPDEDGVDESKNKSSDVV-----N  317

Query  466  EVEESKEVVPDCIPQNEERSEQGNREPDPSPEVVMRRSLQEETTEKE  512
            E EE K +V D    +EE  + G    D      +     ++ TE++
Sbjct  318  EDEEKKTIVADVSKNSEEPKQSGEHVSDEKVSQNLNAGKYDDVTEED  364


>TR:A0A2J6K1M9 A0A2J6K1M9_LACSA Uncharacterized protein OS=Lactuca sativa OX=4236 
GN=LSAT_9X89881 PE=4 SV=1
Length=181

 Score = 31.6 bits (70),  Expect = 1.1
 Identities = 27/124 (22%), Positives = 54/124 (44%), Gaps = 14/124 (11%)

Query  5    ERPHRSSSINSSSNNNSGSSTDLFICFTSRFSSSSSMRLSS---KSIHSPARSACLTTSL  61
            E P R   + S+     G    + +  T   ++     +++   K++  P   + +T S+
Sbjct  26   ETPQRHPPVKSTFEETGGLGGTVHVSNTDTTTNLGEYPITTIPKKAMVIPPEVS-ITESV  84

Query  62   SRRLRTSGSLKNASAGVLNSPMFGANGGRKRSGSGYENSNNNNNNNIEPSSPKVTCIGQV  121
            S  +RTSG + + S    N+           +G G + S  +  +++EPSS  +T +   
Sbjct  85   SEEVRTSGIIVDISNMDKNN----------NTGEGMKQSEAHGTSSVEPSSISITFVLSS  134

Query  122  RVKT  125
             +KT
Sbjct  135  TIKT  138


>TR:A0A2J6LH13 A0A2J6LH13_LACSA OVATE domain-containing protein OS=Lactuca sativa 
OX=4236 GN=LSAT_0X40840 PE=4 SV=1
Length=121

 Score = 30.8 bits (68),  Expect = 1.1
 Identities = 19/65 (29%), Positives = 35/65 (54%), Gaps = 4/65 (6%)

Query  386  EAEAPLPSNPATEEEERVKVVEDSIVEEEQEASKILDSFEEEIEATIMKKIEDEIRNAIE  445
            +A  P P  PA  +  R     +S+++EE +A +   SFE  +   I++  E ++R+ ++
Sbjct  18   KAPCPSPLTPAYIKMSRAN--RESVIQEENDAGEACRSFENYLVKMIVE--EGKMRDLVD  73

Query  446  EEEKL  450
             EE L
Sbjct  74   VEELL  78


>TR:A0A2J6JLU3 A0A2J6JLU3_LACSA Flotillin-like OS=Lactuca sativa OX=4236 GN=LSAT_6X20560 
PE=3 SV=1
Length=477

 Score = 32.3 bits (72),  Expect = 1.1
 Identities = 28/126 (22%), Positives = 57/126 (45%), Gaps = 10/126 (8%)

Query  344  RRFELEIEDKKRIDLCEKWISGETTVETEEVSVAVAEAEAEAEAEAPLPSNPATEEEERV  403
            ++ + E  ++ RID+ E  + GE   +  +       A+ +AE +          ++E +
Sbjct  168  QKIQQEAANQARIDVSEAKMKGEIGSKLRQGQTLQNAAKIDAETKIIATQRQGQGKKEEI  227

Query  404  KVVEDSIVEEEQEASKILDSFEEEIEATIMKKIEDEIRNAIEEEEKLAEMEELAVVAVAE  463
            KV  +  V E Q  +++ ++  E      MKK +        ++ ++AE+E    VA+ E
Sbjct  228  KVKTEVKVFENQREAEVAEANAE----LAMKKAK------WAKDSQVAEVEASKAVALRE  277

Query  464  TEEVEE  469
             E  +E
Sbjct  278  AELQKE  283


 Score = 31.2 bits (69),  Expect = 2.5
 Identities = 37/143 (26%), Positives = 61/143 (43%), Gaps = 9/143 (6%)

Query  333  VYTEEEEDERRRRFELEIEDKKRIDLCEKWISGETTVETEEVSVAVAEAEAEAEAEAPLP  392
            V TE +  E +R  E+   + +      KW       E E  S AVA  EAE + E  + 
Sbjct  229  VKTEVKVFENQREAEVAEANAELAMKKAKWAKDSQVAEVE-ASKAVALREAELQKEVEIM  287

Query  393  SNPATEEEERVKVVEDSIVEEE---QEASKILDSFEEEIEATIMKKIEDEIRNAIEEEEK  449
            +     E+ + + +  + VE E   QEA+  L   ++  EA + +K         E ++ 
Sbjct  288  NALTQTEKLKAEFLSKASVEYETKVQEANWELYRKQKAAEAILYEK-----EKQAEAQKA  342

Query  450  LAEMEELAVVAVAETEEVEESKE  472
            +AE    +   VA+ E   + KE
Sbjct  343  MAEATLYSRQQVADGELYAKQKE  365


>TR:A0A2J6LBK8 A0A2J6LBK8_LACSA BHLH domain-containing protein OS=Lactuca sativa 
OX=4236 GN=LSAT_5X17640 PE=4 SV=1
Length=267

 Score = 32.0 bits (71),  Expect = 1.1
 Identities = 32/130 (25%), Positives = 52/130 (40%), Gaps = 19/130 (15%)

Query  199  NSHGDGRRAESNNDGCGGGGGGSNSCGAVFTRWFVAVEETSGGKRREIELVVGGEDEVEE  258
            N++GD     + + G GGGGGG         R  V  E+ S     +I     G D  + 
Sbjct  53   NNNGDDESTVTEHSGGGGGGGGRK-------RMDVNFEDESS----KITSTSSGNDLSKF  101

Query  259  DRRRSRRRHVFEGLDLSEIEMKTEKKERGEEVGRMSICSPPKNALLLMRCRSDPVKVAAL  318
              +R +     + L  S+IE K  +          ++  PPK+ + +   R       +L
Sbjct  102  HGKRMKISGSKDDLCGSKIEQKGSESH--------NLTEPPKDYIHVRARRGQATDSHSL  153

Query  319  ANRVRERQLS  328
            A R R  ++S
Sbjct  154  AERARREKIS  163


>TR:A0A2J6M7R5 A0A2J6M7R5_LACSA Kinetochore protein Spc24 OS=Lactuca sativa 
OX=4236 GN=LSAT_6X104820 PE=4 SV=1
Length=192

 Score = 31.6 bits (70),  Expect = 1.1
 Identities = 36/160 (23%), Positives = 77/160 (48%), Gaps = 41/160 (26%)

Query  324  ERQLSLNDGVYTEEEEDERRRRFELE-------IED-KKRIDLCEKWISGETTVETEEVS  375
            + +  +ND  ++ E+ D  R R   +       +ED +K+IDLC++        +TE   
Sbjct  25   KNEKDINDLKHSVEKSDTLRHRCRSDYAAVQSTLEDYQKKIDLCKQ--------KTE---  73

Query  376  VAVAEAEAEAEAEAPLPSNPATEEEERVKVVEDSIVEEE----QEASKILDSF-EEEIEA  430
               A+AE  ++AE  L      EE +R  ++++  +EE+    ++  K+L    ++E++A
Sbjct  74   --AAKAEVASDAEIHLLQKELDEELQRETLLQEEHLEEQRSSIEDRRKVLKKLKQDELKA  131

Query  431  -----------TIMKKIEDEIR----NAIEEEEKLAEMEE  455
                       +I+  + D+ +    + +++E+K+ E  E
Sbjct  132  QMKLSMFACVTSILPDLNDQSKMISGHIVDKEKKVVEKFE  171


>TR:A0A2J6KZI0 A0A2J6KZI0_LACSA RRM domain-containing protein OS=Lactuca sativa 
OX=4236 GN=LSAT_2X66660 PE=4 SV=1
Length=586

 Score = 32.3 bits (72),  Expect = 1.2
 Identities = 48/186 (26%), Positives = 72/186 (39%), Gaps = 7/186 (4%)

Query  251  GGEDEVEEDRRRSRRRHVFEGLDLSEIEMKTEKKERGEEVG---RMSICSPPKNALLLMR  307
            GG ++ E+  RR  R    E  D    E +  KK +GEE     R       + +    R
Sbjct  29   GGAEQSEKGYRRRDREEGDEEDDRIVEEDRKSKKSKGEEENGSRRDRERDREERSSRSER  88

Query  308  CRSDPVKVAALANRVRERQLSLNDGVYTEEEEDERRRRFELEIEDKKRIDLCEKWISGET  367
             RS         +R R+R+ S  DG    + E   R R + +  D++R    +K    E 
Sbjct  89   HRSSGRDSERDVDRERDRRRSSRDGERDRDRERSSRDREKDKERDRERSSR-DKDKDREK  147

Query  368  TVETEEVSVAVAEAEAEAEAEAPLPSNPAT---EEEERVKVVEDSIVEEEQEASKILDSF  424
              +  E      E E E E E    S   +    E E+  + E     E +E+ ++ D  
Sbjct  148  EKKDRERDREKREREREKERERSRRSRSHSRLEREREKELLREKERELESRESRRLKDKK  207

Query  425  EEEIEA  430
            E E EA
Sbjct  208  EAEPEA  213


>TR:A0A2J6KT82 A0A2J6KT82_LACSA Calmodulin-binding domain-containing protein 
OS=Lactuca sativa OX=4236 GN=LSAT_1X97840 PE=4 SV=1
Length=640

 Score = 32.3 bits (72),  Expect = 1.2
 Identities = 38/170 (22%), Positives = 78/170 (46%), Gaps = 21/170 (12%)

Query  336  EEEEDERRRRFELEIEDKKRIDLCE----KWISG-----ETTVETEEVSVAVAEAEAEAE  386
            EE+E+E  R F +EI  K+R D  E     W  G      ++   + +++   E E +  
Sbjct  219  EEKEEEENRDFFVEIYSKEREDNLECSAMDWEEGYCSSSSSSCVDDGITMKSPEIEDDDS  278

Query  387  AEAPLPSNPATEEEERVKVVEDSIVEEEQEASKILDS---FEEEIEATIMKKIEDEIRNA  443
             E  +     T  E     +++   EE   +    DS   ++ E + ++ ++++   +N 
Sbjct  279  REEKIQK---TGFESLYDGLQELYDEESVSSGAWSDSEGDYDYESD-SLYQQMKINHQNE  334

Query  444  IEEEEKL---AEMEELAVVAVAETEEVEESKEVVPDCIPQNEERSEQGNR  490
            +E++E +   A+++E  V+   + EE     E +PD    + ER+E  ++
Sbjct  335  MEDDENIGFEAKIDE--VIPTGDLEENSRESETLPDFGGNSPERTESTDK  382


>TR:A0A2J6LG41 A0A2J6LG41_LACSA Uncharacterized protein OS=Lactuca sativa OX=4236 
GN=LSAT_8X41420 PE=4 SV=1
Length=75

 Score = 29.6 bits (65),  Expect = 1.2
 Identities = 21/69 (30%), Positives = 30/69 (43%), Gaps = 6/69 (9%)

Query  154  DGGGGCRFKASENRLVHLPVTICESLRSFGSELNCFFPCRSSCTEN--SHGDGRRAESNN  211
            DGGGG  +    +   H  +    +L +F       F C    +++  SH D   A +  
Sbjct  11   DGGGGNIYGGFAD---HAIIIFWAALLTFSIITTLIFSCADGASKDKLSHPDNH-ASACG  66

Query  212  DGCGGGGGG  220
             GCGGG GG
Sbjct  67   GGCGGGCGG  75


>TR:A0A2J6LJ76 A0A2J6LJ76_LACSA Filament-like plant protein OS=Lactuca sativa 
OX=4236 GN=LSAT_1X80680 PE=3 SV=1
Length=667

 Score = 32.3 bits (72),  Expect = 1.2
 Identities = 40/161 (25%), Positives = 67/161 (42%), Gaps = 13/161 (8%)

Query  323  RERQLSLNDGVYTEEEEDERRRRFELEIE-DKKRIDLCEKWISGETTVETEEVSVAVAEA  381
            +ER+  LN      EE +      E E++  ++R++  E       +V  E    A    
Sbjct  297  KEREDELNASRKRLEEAESNLSELENELKTSRERLEEAES-----KSVRLENELNASRNR  351

Query  382  EAEAEAEAPLPSNPATEEEERVKVVEDSIVEEEQEASKILDSFEEEIEATIMKKIEDEI-  440
              E+E++     N      +R+K  E  + E E E       FEE       ++ E ++ 
Sbjct  352  LEESESKLGKLENELKPSRKRLKEAESKLAEYENELKASRQRFEEAESKLHDRENELKVS  411

Query  441  RNAIEEEE-KLAEMEELAVVAV-----AETEEVEESKEVVP  475
            RN ++E E KL E E+    ++     AETE  +   E+ P
Sbjct  412  RNRLKETEFKLDECEKELRASIYRLKEAETELEDRENELKP  452


>TR:A0A2J6LH49 A0A2J6LH49_LACSA Synaptonemal complex protein 1 OS=Lactuca sativa 
OX=4236 GN=LSAT_1X3120 PE=4 SV=1
Length=819

 Score = 32.3 bits (72),  Expect = 1.2
 Identities = 42/212 (20%), Positives = 82/212 (39%), Gaps = 42/212 (20%)

Query  318  LANRVRERQLSLNDGVYTEEEEDERRRRFELEIEDKKRIDLCEKWISGETTVETEEVSVA  377
            L N++ E Q      +    EE        L++E +  +   +K       +  E+   +
Sbjct  370  LNNKITELQNDQQSTIAQHAEECRIAEEKVLKLESETEVLASKKTEMENLIITLEDKIRS  429

Query  378  VAEAEAEAEAEAP----LPSNPATEEEERVKVVEDSIVEEEQEASKI-------------  420
            ++EA   +E +        S   TE +E +K ++  I ++E+E   +             
Sbjct  430  LSEASRLSEMQMQDFQLKHSESETENKEIIKNLQSEIQKKEEEIDNLQKEVVNHEQNEDS  489

Query  421  -------LDSFEEEIEATIM------KKIEDEIRNA----IEEEEKLAE--------MEE  455
                   L S  +E E  ++      K+IED++  A    +E E+KLAE        +E 
Sbjct  490  QEKQLNQLQSLLQEKEQVVLELKEKEKQIEDQLTEAQKSLVEAEDKLAEAKKQYNQMLES  549

Query  456  LAVVAVAETEEVEESKEVVPDCIPQNEERSEQ  487
              +      +E+ +  +     +   E++SEQ
Sbjct  550  KQLELSRHLKEISQRNDQAEKAVIDMEKKSEQ  581


>TR:A0A2J6KJP9 A0A2J6KJP9_LACSA Tr-type G domain-containing protein OS=Lactuca 
sativa OX=4236 GN=LSAT_3X99821 PE=4 SV=1
Length=857

 Score = 32.3 bits (72),  Expect = 1.2
 Identities = 30/109 (28%), Positives = 56/109 (51%), Gaps = 12/109 (11%)

Query  398  EEEERVKVVEDSIVEEEQEASKILDSFEEEIEATIMKKIEDEIRNAIEEEEKL----AEM  453
            +E++ +K +ED IV   QEASK     +  +    MK I  E+R+A+  ++      +EM
Sbjct  663  KEDKSLKEIEDYIVAGFQEASK-----KGALANEPMKCISFEVRDAVLHDDASHLDGSEM  717

Query  454  EELAVVAVAETEEVEESKEVVPDCIPQNEERSEQGNREPDPSPEVVMRR  502
             E A  A+  ++   + + + P  + + +  SE+   E D S ++V +R
Sbjct  718  VEAAKRAIYASQLTAQPRFMQPYYVVEFQASSEE---EVDKSCKLVRKR  763


>TR:A0A2J6KVI5 A0A2J6KVI5_LACSA Kinesin-like protein OS=Lactuca sativa OX=4236 
GN=LSAT_3X5240 PE=3 SV=1
Length=900

 Score = 32.3 bits (72),  Expect = 1.3
 Identities = 40/179 (22%), Positives = 77/179 (43%), Gaps = 38/179 (21%)

Query  331  DGVYTEEEEDERRRRFELE---IEDKKRIDLCEKWISGETTVETEEVSVAVAEAEAEAEA  387
            + +  E E +++  + E++   ++ KK++   EK  S +   E E +       E+  + 
Sbjct  426  ESLIAEHEREQKAYQDEVQKIRLDAKKQMSDAEK--SYKDAFEKERLKYQRESMESIKKL  483

Query  388  EAPLPSNPATEEEERVKV------VEDSIVEEEQEASKILDS-------FEEEI------  428
            E  L +N   + ++RVKV      V  S   E  EA K+L +        EEEI      
Sbjct  484  EVQLAANQEKQGDKRVKVGFKDEGVRSSTNAELIEAKKLLQNEILLRKAAEEEISNLRNQ  543

Query  429  -------EAT-------IMKKIEDEIRNAIEEEEKLAEMEELAVVAVAETEEVEESKEV  473
                   EAT       + K +EDE+ +  + EE+++ ++   +    + +E  +  E+
Sbjct  544  VVQWKRSEATGNAEISKLRKMLEDEVHHREKLEEEISMLQNQLLQLSFDADETRKQLEI  602


>TR:A0A2J6MEX7 A0A2J6MEX7_LACSA RCK N-terminal domain-containing protein OS=Lactuca 
sativa OX=4236 GN=LSAT_3X136621 PE=4 SV=1
Length=1178

 Score = 32.3 bits (72),  Expect = 1.3
 Identities = 45/175 (26%), Positives = 69/175 (39%), Gaps = 26/175 (15%)

Query  319  ANRVRERQLSLNDGVYTEEEEDERRRRFELEIEDKK--------RIDLCEKWISGETTVE  370
            A RV E  ++L D   + ++          EI +++        R  +         T+ 
Sbjct  168  AQRVSEAAIALKDEASSAQDSVNSTLLLIEEITNEEIAANEAVQRAAMALSLSEARLTLA  227

Query  371  TEEVSVAVAEAEAEAEAEAPLPSNPATEEEERVKVVEDSIVE----------EEQEASKI  420
             + + VA      E E+E     NP  EEEE V + ++ I E             +    
Sbjct  228  LDSLEVAKERTSMENESEEK-NLNPLREEEEAVFIAQEDIRECLLTLANCEGALSQLQNR  286

Query  421  LDSFEEEIEA--TIMKKIEDEIRNAIEEEEKLAEMEELAVVAVAETEEVEESKEV  473
             D  E E+E    + KK E E   A+  EE +A +  LA  AVA   E+E +K V
Sbjct  287  TDGLEREVETLKDLAKKAEME---ALRAEEDVANIMLLAEEAVA--FELEATKRV  336


>TR:A0A2J6JNM5 A0A2J6JNM5_LACSA USP domain-containing protein OS=Lactuca sativa 
OX=4236 GN=LSAT_5X18460 PE=4 SV=1
Length=1394

 Score = 32.3 bits (72),  Expect = 1.3
 Identities = 29/111 (26%), Positives = 49/111 (44%), Gaps = 13/111 (12%)

Query  331   DGVYTEEEEDER-RRRFELEIEDKKRIDLCEKWISGETTVETEEVSVAVAEAEAEAEAEA  389
             DGV   + EDE  RR+ ELE E++K     E+ +  +  +E         EA+ +  AE 
Sbjct  927   DGVDMNKHEDEAMRRKMELEAEERK----LEETLEYQRRIED--------EAKQKHLAEQ  974

Query  390   PLPSNPATEEEERVKVVEDSIVEEEQEASKILDSFEEEIEATIMKKIEDEI  440
                SN   +  +  K   +  VE+    +K  D  E+  +A + K +   +
Sbjct  975   QHKSNSRVQVFDVFKNQTNGHVEDSSRKTKAEDVDEKRFQADLSKAVRQSL  1025


>TR:A0A2J6JJI7 A0A2J6JJI7_LACSA Carbohydrate binding module family 25 domain-containing 
protein OS=Lactuca sativa OX=4236 GN=LSAT_1X128760 
PE=3 SV=1
Length=1624

 Score = 32.3 bits (72),  Expect = 1.3
 Identities = 22/92 (24%), Positives = 47/92 (51%), Gaps = 10/92 (11%)

Query  368  TVETEEVSVAVAEAEAEAEAEAPLPSNPATEEEERVKVVEDSIVEEEQEASKILDSFEE-  426
            ++ TE V+    E++     +  +P     E  +R + V++ I+ ++++   I +S +E 
Sbjct  113  SISTEFVNPTKRESKIHTIQQLAVP-----EFNQRAESVKNDIINKKEKVEAIKNSDDEI  167

Query  427  ----EIEATIMKKIEDEIRNAIEEEEKLAEME  454
                E    +  +IE+++R  +EEE +  EME
Sbjct  168  EDDEEASRKLKLEIEEKLRKKMEEELRKKEME  199


>TR:A0A2J6LT18 A0A2J6LT18_LACSA GTD-binding domain-containing protein OS=Lactuca 
sativa OX=4236 GN=LSAT_2X3421 PE=4 SV=1
Length=115

 Score = 30.4 bits (67),  Expect = 1.3
 Identities = 25/79 (32%), Positives = 36/79 (46%), Gaps = 12/79 (15%)

Query  312  PVKVAALANRVRERQLSLNDGVYTEEEEDERRRRFELEIEDKKRIDLCEKWISGETTVET  371
            P K+AA    +R R            EE ER  +  LE E+K +++L + W       E 
Sbjct  15   PTKMAAQEELLRRRN-----------EELERELKRSLEREEKMKMELQKTWERLRVAEEA  63

Query  372  EE-VSVAVAEAEAEAEAEA  389
            EE +   + E EAEA  +A
Sbjct  64   EEHLCSQLGELEAEAMDQA  82


>TR:A0A2J6JLX6 A0A2J6JLX6_LACSA Flotillin-like OS=Lactuca sativa OX=4236 GN=LSAT_6X20580 
PE=3 SV=1
Length=482

 Score = 32.0 bits (71),  Expect = 1.5
 Identities = 34/149 (23%), Positives = 63/149 (42%), Gaps = 23/149 (15%)

Query  344  RRFELEIEDKKRIDLCEKWISGETTVETEEVSVAVAEAEAEAEAEAPLPSNPATEEEERV  403
            ++ + E  ++ +ID+ E  + GE   +  E       A+ +AE +          ++E +
Sbjct  166  QKIQQEAANQTKIDVSEAKMKGEIGSKLREGQTIQNAAKIDAETKIIATQRQGVGKKEEI  225

Query  404  KVVEDSIVEEEQEASKIL---------------DSFEEEIEATIMKKI-------EDEIR  441
            KV  +  V E Q  +++                DS   E+EA     +       E EI 
Sbjct  226  KVKTEVKVFENQREAEVAEANAELAMKKAKWAKDSQVAEVEANKAVALRAAELQKEVEIM  285

Query  442  NAIEEEEKLAEMEELAVVAVAETEEVEES  470
            NA+ + EKL + E L+  +V    +V+E+
Sbjct  286  NALTQTEKL-KAEFLSKASVEYETKVQEA  313


>TR:A0A2J6KYR5 A0A2J6KYR5_LACSA Kinetochore protein NDC80 OS=Lactuca sativa 
OX=4236 GN=LSAT_9X118160 PE=3 SV=1
Length=527

 Score = 32.0 bits (71),  Expect = 1.5
 Identities = 24/83 (29%), Positives = 41/83 (49%), Gaps = 5/83 (6%)

Query  378  VAEAEAEAEAEAPLPSNPATEEEERVKVVED-----SIVEEEQEASKILDSFEEEIEATI  432
            V + EA+ E+    PS   ++EEE+  + +D      ++++ Q     ++   EE E  +
Sbjct  192  VKDLEAKLESIKSGPSLRESKEEEQRMLEKDIKKFNELIQQLQTHVVAMEKLMEEKEKEL  251

Query  433  MKKIEDEIRNAIEEEEKLAEMEE  455
              K ED IR   E EE   ++EE
Sbjct  252  GIKTEDRIRMCEENEELKKKVEE  274


>TR:A0A2J6LBN7 A0A2J6LBN7_LACSA TPX2 central domain-containing protein OS=Lactuca 
sativa OX=4236 GN=LSAT_5X110520 PE=4 SV=1
Length=585

 Score = 32.0 bits (71),  Expect = 1.5
 Identities = 42/202 (21%), Positives = 82/202 (41%), Gaps = 27/202 (13%)

Query  326  QLSLNDGVYTEEEEDERRRRFELEIEDKKRIDLCEKWISGETTVETEEVSVAVAEAEAEA  385
            Q   +  + ++  ED  R++ ++   DKK  DL     S  T   T+++       + + 
Sbjct  259  QKKTSKSIKSKLTEDSSRKQVKICRSDKKSKDLAP---SKSTKTPTKKIPNHNESGDMDV  315

Query  386  EAEAPLPSNPATEEEERVKVVEDSIVEEEQEASKI-LDSFEEEIEATIMKKIEDEIRNAI  444
            + +        TE++ + K   D+ +    +A  I L + E++     M  +E   +   
Sbjct  316  DVK--------TEKDLQPKETSDNSIPHASKAEIISLPNLEDKEN---MGSVEHHSKEDD  364

Query  445  EEEEKLAEMEELAVVAVAETEEVEES-KEVVPDCIPQNEERSEQGNREPDPSPEVVMRRS  503
            +E+E    +E+   +   E    E+  KE  P+  PQ+  R +          + +  + 
Sbjct  365  DEKENARNLEDKEDMGSLEHHSNEDDGKENAPN--PQDNNRFKN---------QPLGNKI  413

Query  504  LQEETTEKEKTTATPYKVLPDC  525
            L +ET +K K   T    LP C
Sbjct  414  LGKETLKKNKVVQTARPALPKC  435


>TR:A0A2J6LM05 A0A2J6LM05_LACSA PX domain-containing protein OS=Lactuca sativa 
OX=4236 GN=LSAT_5X30220 PE=4 SV=1
Length=636

 Score = 32.0 bits (71),  Expect = 1.6
 Identities = 21/97 (22%), Positives = 50/97 (52%), Gaps = 5/97 (5%)

Query  394  NPATEEEERVKVVEDSIVEEEQEASKILDSFEEEIEATIMKKIEDEIRNAIEEEEKLAEM  453
            N  ++++E+V++   S++EE+ E  + L+  + ++E    K  E EI++  + +  + E+
Sbjct  408  NSQSQQDEKVEM--KSVIEEKDELLQELEDTKSKLEQVSKKHQELEIKSKADVKILVKEV  465

Query  454  EELAVVAVAETEEVEES---KEVVPDCIPQNEERSEQ  487
            + L        +++ +S   K      + Q +ER E+
Sbjct  466  KSLRTSQAELKQQLNQSLIGKSEAEKLVQQEKERMEE  502


>TR:A0A2J6JQX6 A0A2J6JQX6_LACSA Factor of DNA methylation 1-5/IDN2 domain-containing 
protein OS=Lactuca sativa OX=4236 GN=LSAT_8X15381 PE=4 
SV=1
Length=638

 Score = 32.0 bits (71),  Expect = 1.6
 Identities = 45/217 (21%), Positives = 87/217 (40%), Gaps = 36/217 (17%)

Query  334  YTEEEEDERRRRFELEIEDKKRIDLCEKWISGETTVETEEVSVAVAEAEAEAEAEAPLPS  393
            Y +   D  + +  LE E KK + L  + +     V   E  +   E E  A   + L  
Sbjct  319  YQKILNDHEKLKLRLESE-KKELQLQGEELQKREVVNENERKILAEEIEENAARNSSLKI  377

Query  394  NPATE---EEERVKVVEDSIVEEEQEASKIL---------DSFEEEIEAT----------  431
              A +   +E  +K+ +D   E+E+   +I+          + E EIE            
Sbjct  378  ATAEQRKADESVLKLADDHKREKEKLHERIIMLEKKLDAKQAVELEIERLRGQLNVMKHM  437

Query  432  ------IMKKIEDEIRNAIEEEEKLAEMEELAVVAVAE----TEEVEES-KEVVPDC--I  478
                  ++KK+++   N  E+EE+  ++E L    V +     +E++E+ KE++     +
Sbjct  438  GDDDLEVLKKMDEIHNNLKEKEEEFVDLESLYQTLVVQERKSNDELQEARKELIEGFKEV  497

Query  479  PQNEERSEQGNREPDPSPEVVMRRSLQEETTEKEKTT  515
            P+  +   +   E D  P     +    ET  ++K +
Sbjct  498  PKGTDIGVKRMGELDNKPFYNAMKKKYNETEAEDKAS  534


>TR:A0A2J6M2W6 A0A2J6M2W6_LACSA Pectinesterase inhibitor domain-containing protein 
OS=Lactuca sativa OX=4236 GN=LSAT_6X4280 PE=4 SV=1
Length=197

 Score = 31.2 bits (69),  Expect = 1.6
 Identities = 31/99 (31%), Positives = 45/99 (45%), Gaps = 6/99 (6%)

Query  376  VAVAEAEAEAEAEAPLPSNPATEEEERVKVVEDSIVEE-----EQEASKILDSFEEEIEA  430
            VA+  A  EA A A L      +EEE+  VVED+I EE      Q  S I+D   +   A
Sbjct  74   VALQTASREAVATAELIKITRQKEEEK-DVVEDTIEEETLADCSQSYSSIVDMLADATSA  132

Query  431  TIMKKIEDEIRNAIEEEEKLAEMEELAVVAVAETEEVEE  469
             +    + ++   I      AE    ++ A  +T +VEE
Sbjct  133  LLTGPNQLDVGVQILAAMTTAETCGKSISAGKKTRQVEE  171


>TR:A0A2J6L8P2 A0A2J6L8P2_LACSA Malectin-like domain-containing protein OS=Lactuca 
sativa OX=4236 GN=LSAT_4X27681 PE=4 SV=1
Length=202

 Score = 31.2 bits (69),  Expect = 1.6
 Identities = 21/59 (36%), Positives = 27/59 (46%), Gaps = 6/59 (10%)

Query  58   TTSLSRRLRTSGSLKNASAGVLNSPMF-----GANGGRKRSGSGYENSNNNNNNNIEPS  111
            + +LS     SG+ +N SA  + S        GAN     S  G  NSNNN N N  P+
Sbjct  142  SANLSPGFHHSGAAQNGSASSITSTPIQAWVQGANSNSNTS-DGAPNSNNNTNTNTTPN  199


>TR:A0A2J6JGB3 A0A2J6JGB3_LACSA Leucine-rich repeat-containing N-terminal plant-type 
domain-containing protein OS=Lactuca sativa OX=4236 
GN=LSAT_6X42341 PE=3 SV=1
Length=941

 Score = 32.0 bits (71),  Expect = 1.7
 Identities = 24/66 (36%), Positives = 32/66 (48%), Gaps = 7/66 (11%)

Query  7    PHRSSSINSSSNNNSGSSTDLFICFTSRFSSSSSMRLSSKSIHSP---ARSACLTTSLSR  63
            P +   +N SSNN SGS  DL    +S F+S S + LSS   + P     S   +  LSR
Sbjct  459  PSQLEYLNLSSNNISGSVPDL----SSNFASGSVIDLSSNRFYGPIPKVSSGLTSLDLSR  514

Query  64   RLRTSG  69
               + G
Sbjct  515  NKFSGG  520


>TR:A0A2J6JIK7 A0A2J6JIK7_LACSA Uncharacterized protein OS=Lactuca sativa OX=4236 
GN=LSAT_3X27620 PE=4 SV=1
Length=328

 Score = 31.6 bits (70),  Expect = 1.7
 Identities = 19/101 (19%), Positives = 48/101 (48%), Gaps = 0/101 (0%)

Query  381  AEAEAEAEAPLPSNPATEEEERVKVVEDSIVEEEQEASKILDSFEEEIEATIMKKIEDEI  440
            A AE   ++ + + PAT EE +  ++ + +    +  S +    E+++EA   ++    +
Sbjct  94   AMAEPSTQSVVTTEPATPEESQENLLPEFLESNSEAISAMKTLLEQKLEAGEDEESLKIL  153

Query  441  RNAIEEEEKLAEMEELAVVAVAETEEVEESKEVVPDCIPQN  481
            +  +  + +  + + L    + E  EVE ++  + + + QN
Sbjct  154  KKLVSAQPENIDWKFLMARLLNEMGEVEPARAALEEILTQN  194


>TR:A0A2J6LSX4 A0A2J6LSX4_LACSA Uncharacterized protein OS=Lactuca sativa OX=4236 
GN=LSAT_8X132661 PE=4 SV=1
Length=339

 Score = 31.6 bits (70),  Expect = 1.7
 Identities = 36/163 (22%), Positives = 69/163 (42%), Gaps = 24/163 (15%)

Query  231  WFVAVEETSGGKRREIELVVGG-EDEVE------EDRRRSRRRHVFEG-LDLSEIEMKTE  282
            WF   +E    KRREIE  + G + +VE       D++R  +R + +G LD   ++   E
Sbjct  74   WFSRCDEYIQWKRREIESTLQGCQGKVEPNLLEKHDQKRCHKRLIKKGKLDTEYLQQVQE  133

Query  283  KKERGEEVGRMSICSPPKNALLL-----------MRCRSDPVKVAALANRVRERQLSLND  331
            +    ++ G M+ C   +   L+              R+D + +      V E +    +
Sbjct  134  ELLSSKKSGGMNSCGRQQLKYLVKTMAQRIQHGNTNSRADEMIIYHETKNVNETR----E  189

Query  332  GVYTEEEEDERRRRFELEIEDKKRIDLCEKWISGETTVETEEV  374
             +YT  E +        E + K+ ID CE+ +  +  +  +++
Sbjct  190  ILYTAPESEPHSHWHSRERKSKRDID-CERAMQHKIKIRLDDI  231


>TR:A0A2J6L467 A0A2J6L467_LACSA USP domain-containing protein OS=Lactuca sativa 
OX=4236 GN=LSAT_1X11560 PE=4 SV=1
Length=1452

 Score = 32.0 bits (71),  Expect = 1.7
 Identities = 30/159 (19%), Positives = 70/159 (44%), Gaps = 23/159 (14%)

Query  330   NDGVYTEEEEDERRRRFELEIEDKKRIDLCE--KWISGETTVE--TEEVSVAVAEAEAEA  385
             N+  + + +++  RR+ ELE E++K  +  E  + I  E   +   E++    A+ E  +
Sbjct  922   NEDAFNQLKDEAMRRKIELEAEERKLEETLEYQRRIENEAKQKHLAEQLKNNHADNELRS  981

Query  386   EAEAPLPSNPATEEEERVKVVEDSI---VEEEQEASKILDSFEEEI----------EATI  432
               + PL  N     E+ V + +         ++ A+K++D  ++ +          +  +
Sbjct  982   SRQEPLKQNNEGIAEDAVLLFDQKTGRKSRRQKNATKLIDGKQQPVLLEKENVEVGQILL  1041

Query  433   MKKIEDEIRNAIEEEEKLAEMEELAVVAVAETEEVEESK  471
             +K +ED+  ++   E     + +L      + EE +E +
Sbjct  1042  IKGVEDDNNSSYSGETGTKTLRQL------QAEEDDEER  1074


>TR:A0A2J6L4B3 A0A2J6L4B3_LACSA Zinc finger C2HC5-type domain-containing protein 
OS=Lactuca sativa OX=4236 GN=LSAT_1X13281 PE=4 SV=1
Length=377

 Score = 31.6 bits (70),  Expect = 1.8
 Identities = 32/134 (24%), Positives = 54/134 (40%), Gaps = 4/134 (3%)

Query  365  GETTVETEEVSVAVAEAEAEAEAEAPLPSNPATEEEERVKVVEDSIVEEEQEASKILDSF  424
            G T    EE +V +++AE  AEA A    +       R  V++D     E E +  L   
Sbjct  202  GSTYAGLEEETVPLSDAEVAAEAYAKRLVDYDRNAAARTTVIDDQSDYYEIEGNSWLSME  261

Query  425  EEEIEATIMKKIEDEIRNAIEEEEKLAEMEELAVVAVAETEEVEESKEVVPDCIPQNEER  484
            E+E    +++K ++EI  A         +    V       E E S++     + Q    
Sbjct  262  EKE----LLRKKKEEIEEAERVNRSKVVISFDLVGRKVLLNEDEASEQFQKSIMLQPVNE  317

Query  485  SEQGNREPDPSPEV  498
             E    +P+P+ E+
Sbjct  318  REVNRIKPNPTLEI  331


>TR:A0A2J6JIM7 A0A2J6JIM7_LACSA Cyclin-like domain-containing protein OS=Lactuca 
sativa OX=4236 GN=LSAT_7X65761 PE=3 SV=1
Length=396

 Score = 31.6 bits (70),  Expect = 1.8
 Identities = 47/188 (25%), Positives = 77/188 (41%), Gaps = 35/188 (19%)

Query  21   SGSSTDLFICFTS--RFSSSSSMRLSSKSIHSPARSACLTTSLSRRL--RTSGSLKNASA  76
            S +STD    FT+  R++++++ R S  + H  +  +    ++   +      SLK    
Sbjct  31   SSASTD----FTTNRRYNNNNNHRRSYNNSHDFSNESRHQYNIYNHIDPEVLPSLKRRKF  86

Query  77   GVLNSPMFGANGGRKRSGSGYENSNNNNNNN---------IEPSSPKVTC---IGQVRVK  124
               N   +G +     + +   N+NNNNNN+           PSS K+T     G  +V 
Sbjct  87   SSTNWEGYGTSYNHNNNNNNNNNNNNNNNNHNHNPSFKYEYSPSSSKITFPLPDGNAKVS  146

Query  125  TRKHVKKKMRARSRRKGGENSFRRSVDQNDGGGGCRFKASEN------RLVHLPVTICES  178
            T    K   R R+R +  +  F  S DQ +     RF  S        +  HL  + C  
Sbjct  147  TSTSYK---RDRTRFEDEDVEF-MSRDQIE-----RFSPSRKDGIDALQETHLRYSYCAF  197

Query  179  LRSFGSEL  186
            L++ G  L
Sbjct  198  LQNLGLRL  205


>TR:A0A2J6K8T1 A0A2J6K8T1_LACSA Uncharacterized protein OS=Lactuca sativa OX=4236 
GN=LSAT_7X115640 PE=4 SV=1
Length=174

 Score = 30.8 bits (68),  Expect = 1.8
 Identities = 14/32 (44%), Positives = 21/32 (66%), Gaps = 0/32 (0%)

Query  118  IGQVRVKTRKHVKKKMRARSRRKGGENSFRRS  149
            + QVRV+ R  ++KK+ AR  +K G+ S R S
Sbjct  58   LSQVRVRYRSGIRKKVDARKSKKSGKKSGRSS  89


>TR:A0A2J6L8T0 A0A2J6L8T0_LACSA X8 domain-containing protein OS=Lactuca sativa 
OX=4236 GN=LSAT_4X28260 PE=4 SV=1
Length=178

 Score = 30.8 bits (68),  Expect = 1.9
 Identities = 13/33 (39%), Positives = 19/33 (58%), Gaps = 0/33 (0%)

Query  191  PCRSSCTENSHGDGRRAESNNDGCGGGGGGSNS  223
            P  S+CT  S  +G+  E      GGGGGG+++
Sbjct  123  PSHSNCTFPSSSEGKSGEGTTAVGGGGGGGAST  155


>TR:A0A2J6LSU8 A0A2J6LSU8_LACSA Uncharacterized protein OS=Lactuca sativa OX=4236 
GN=LSAT_7X111741 PE=4 SV=1
Length=247

 Score = 31.2 bits (69),  Expect = 1.9
 Identities = 26/107 (24%), Positives = 44/107 (41%), Gaps = 5/107 (5%)

Query  369  VETEEVSVAVAEAEAEAEAEAPLPSNPATEEEERVKVVEDSIVEEEQEASKILDSFEEEI  428
            +E    S      EA  + +  L   P  EEEE  +  E+   EEE+E     +  EE+ 
Sbjct  98   IELNPSSEVYQNLEARLKTQLSLAPIPELEEEEEEEEEEEEEEEEEEE-----EDNEEDE  152

Query  429  EATIMKKIEDEIRNAIEEEEKLAEMEELAVVAVAETEEVEESKEVVP  475
            ++T ++  E++I +    E   A      V       + +  KE +P
Sbjct  153  QSTSVEIAENDIDDTKGHEPDTAVSNLENVEITITPPQTQSLKEEIP  199


 Score = 29.6 bits (65),  Expect = 5.8
 Identities = 18/62 (29%), Positives = 31/62 (50%), Gaps = 3/62 (5%)

Query  455  ELAVVAVAETEEVEESKEVVPDCIPQNEERSEQGNREPDPSPEVVMRRSLQEETTEKEKT  514
            +L++  + E EE EE +E   +   + EE  E+ N E + S  V +  +  ++T   E  
Sbjct  117  QLSLAPIPELEEEEEEEEEEEE---EEEEEEEEDNEEDEQSTSVEIAENDIDDTKGHEPD  173

Query  515  TA  516
            TA
Sbjct  174  TA  175


>TR:A0A2J6MBB2 A0A2J6MBB2_LACSA C2H2-type domain-containing protein OS=Lactuca 
sativa OX=4236 GN=LSAT_2X47881 PE=4 SV=1
Length=490

 Score = 31.6 bits (70),  Expect = 1.9
 Identities = 35/153 (23%), Positives = 67/153 (44%), Gaps = 11/153 (7%)

Query  350  IEDKKRIDLCEKWISGETTVETEEVSVAVAEAEAEAEAEAPLPSNPATEEEERVKVVEDS  409
            +EDK  I+  + + +GE+T+E+E+V   V+    E+  E    S   +  E   K+VE  
Sbjct  222  VEDK--IEESQTYKNGESTMESEKVDDGVSVLNEESNHEIVKESESESVIECEEKIVESV  279

Query  410  I--VEEEQEASKILDSFEE-----EIEATIMKKIEDEIRNAIEEEEKLAE--MEELAVVA  460
            I  V+ +   S   +S E       + +T    +E + ++ +++++      ME      
Sbjct  280  IEGVDSKDSGSSSRNSLEANWGSVSVLSTASYDVESKDKSQLDKQDAFEGPLMEVEPNEE  339

Query  461  VAETEEVEESKEVVPDCIPQNEERSEQGNREPD  493
              +  +V+   +V  D  P   E    GN E +
Sbjct  340  NVDQNQVKVKVKVEEDSQPLKSEGVLVGNNESE  372


>TR:A0A2J6K307 A0A2J6K307_LACSA AAA+ ATPase domain-containing protein OS=Lactuca 
sativa OX=4236 GN=LSAT_6X72841 PE=3 SV=1
Length=524

 Score = 31.6 bits (70),  Expect = 2.0
 Identities = 19/69 (28%), Positives = 38/69 (55%), Gaps = 0/69 (0%)

Query  380  EAEAEAEAEAPLPSNPATEEEERVKVVEDSIVEEEQEASKILDSFEEEIEATIMKKIEDE  439
            E  AE+     + S    +EE R+K V D+ ++ E+EA+K ++   E+++ T  K  + E
Sbjct  441  EENAESCLNKLIQSLENAKEEARLKSVVDARIKAEEEAAKKIEENGEKVQETDAKLGDGE  500

Query  440  IRNAIEEEE  448
             + + ++ E
Sbjct  501  GKKSNQDTE  509


>TR:A0A2J6MFP7 A0A2J6MFP7_LACSA TPX2 C-terminal domain-containing protein OS=Lactuca 
sativa OX=4236 GN=LSAT_8X163061 PE=3 SV=1
Length=524

 Score = 31.6 bits (70),  Expect = 2.0
 Identities = 52/257 (20%), Positives = 100/257 (39%), Gaps = 38/257 (15%)

Query  370  ETEEVSVAVAEAEAEAEAEAPLPSNPATEE---EERVKVVEDSIVEEEQEASKILDSFEE  426
            E     +A  +AEAEAEAEA L +     E          +D+  E ++E  ++++    
Sbjct  59   EAHYKKIAAMKAEAEAEAEAELLNQQKARETGPSRSDDYPQDNFEETKKEQEEVIEIKPC  118

Query  427  EIEATIMKKIEDEIRNAIEEEEKLAEMEELAVVAVAETEEVEESKEVVPDCIPQNEERSE  486
            E +  +  +I     + +E  EK  +  E  V +V +    E S  V+            
Sbjct  119  ETDEELQVEI-----STMEASEKCQDANEEEVSSVKDESFKEVSMIVL------------  161

Query  487  QGNREPDPSPEVVMRRSLQEETTEKEKTTATPYKV------LPDCLLLMMCEPKLSMEVS  540
              N   +P   ++++    ++ +E    + TP  +      L + +L+     KL  +  
Sbjct  162  -NNSRDNPQEAILVKNDTFQDESEHLLQSQTPIALNINGDKLDEAVLVNDESMKLVKQHF  220

Query  541  KETWVCSTDFVRCLPGRPPAKKIPPEAVGDNHHHHQPKKRIVTAVDSNASSRRRSIDRP-  599
            K       +  +  P +P AKK+ P  +       + KK+  + +  +  +    + +P 
Sbjct  221  KVDLEDPKEIKQETP-KPKAKKVNPTKL-------ETKKKPTSIIPKSPETSSTKLLKPK  272

Query  600  --PLHLQPPRSSCSYPA  614
              P  +   RSS S  A
Sbjct  273  ATPTPMASTRSSSSKKA  289


>TR:A0A2J6JNZ6 A0A2J6JNZ6_LACSA RRM domain-containing protein OS=Lactuca sativa 
OX=4236 GN=LSAT_6X28101 PE=4 SV=1
Length=265

 Score = 31.2 bits (69),  Expect = 2.0
 Identities = 25/61 (41%), Positives = 30/61 (49%), Gaps = 3/61 (5%)

Query  461  VAETEEVEESKEVVPDCIPQNEERSEQGNREPDPSPEVVMRRSLQE-ETTEKEKTTATPY  519
            V  T+E  E KE V D    +E+  E    E  P P VVM   LQ+  + E EK  ATP 
Sbjct  143  VDATDEENEDKEGVSDTW-MHEDGGEMEEGEISPLP-VVMEEPLQDIRSPETEKPVATPV  200

Query  520  K  520
            K
Sbjct  201  K  201


>TR:A0A2J6KV05 A0A2J6KV05_LACSA TPX2 central domain-containing protein OS=Lactuca 
sativa OX=4236 GN=LSAT_5X164981 PE=4 SV=1
Length=269

 Score = 31.2 bits (69),  Expect = 2.0
 Identities = 13/19 (68%), Positives = 16/19 (84%), Gaps = 0/19 (0%)

Query  109  EPSSPKVTCIGQVRVKTRK  127
            EPSSPKV+CIG+VR   R+
Sbjct  141  EPSSPKVSCIGRVRSHRRR  159


>TR:A0A2J6M665 A0A2J6M665_LACSA Protein unc-45 homolog B OS=Lactuca sativa OX=4236 
GN=LSAT_1X77081 PE=4 SV=1
Length=595

 Score = 31.6 bits (70),  Expect = 2.0
 Identities = 16/40 (40%), Positives = 22/40 (55%), Gaps = 1/40 (3%)

Query  208  ESNNDGCGGGGGGSNSCGAVFTRWFVAVEETSG-GKRREI  246
            +   +G GGGGGG +  G+  + W  A E   G G R+EI
Sbjct  552  DGGGEGGGGGGGGGDGYGSDDSEWETASESDVGDGGRKEI  591


>TR:A0A2J6KLC1 A0A2J6KLC1_LACSA Carbohydrate kinase PfkB domain-containing protein 
OS=Lactuca sativa OX=4236 GN=LSAT_3X53720 PE=4 SV=1
Length=630

 Score = 31.6 bits (70),  Expect = 2.0
 Identities = 27/114 (24%), Positives = 49/114 (43%), Gaps = 15/114 (13%)

Query  342  RRRRFELEIEDKKRI--------DLCEKWISGETTV------ETEEVSVAVAEAEAEAEA  387
            RR++ EL++ ++  I        D      S  TTV       T +  +A+A   +  E 
Sbjct  75   RRKKAELDVPEENSIPETIISNTDEKTSLPSESTTVPEKPQRRTRKKEIAIASTSSNLEE  134

Query  388  EAPLPSNPATEEEERVKVVEDSIVE-EEQEASKILDSFEEEIEATIMKKIEDEI  440
            E   P    T      K ++D+I +  E E S++ D  + E +    + +E++I
Sbjct  135  EEEEPEKKVTRRTRVKKKMDDTIDQSSETELSELEDDTDNEKDIQFDENVEEDI  188


>TR:A0A2J6K4M2 A0A2J6K4M2_LACSA G-patch domain-containing protein OS=Lactuca 
sativa OX=4236 GN=LSAT_5X90461 PE=4 SV=1
Length=700

 Score = 31.6 bits (70),  Expect = 2.1
 Identities = 26/79 (33%), Positives = 38/79 (48%), Gaps = 3/79 (4%)

Query  398  EEEERVKVVEDSIVEEEQEASKILDSFEEEIEATIMKKIEDEIRNAIEEEEKLAEMEELA  457
            EEEE   V+E S   E +E S    S  +EIE    ++ E+E     EEE+ + + EE  
Sbjct  178  EEEEDPSVIEASPFIENKEGSTSDSSCSDEIETD--EEEEEEEEEEEEEEDDIPDEEESL  235

Query  458  VVAVAETEEVEESKEVVPD  476
              + +E +    S E  PD
Sbjct  236  DSSESE-DSSNNSSETDPD  253


>TR:A0A2J6KBM0 A0A2J6KBM0_LACSA U-box domain-containing protein 50 OS=Lactuca 
sativa OX=4236 GN=LSAT_2X70260 PE=4 SV=1
Length=767

 Score = 31.6 bits (70),  Expect = 2.1
 Identities = 19/79 (24%), Positives = 42/79 (53%), Gaps = 6/79 (8%)

Query  400  EERVKVVEDSIVEE----EQEASKILDSFEEEIEATIMKKIEDEIRNAIEEEEKLAEMEE  455
            E+ +++V + ++E     EQ  S I  +FE  I+  +  K++    +  + EE+L +M  
Sbjct  328  EKELEIVTEQLIETRNGIEQTRSTIDSTFE--IQRELSNKLKSSTLSKSQSEEQLTKMIH  385

Query  456  LAVVAVAETEEVEESKEVV  474
              +  + E E++ + K+V+
Sbjct  386  RRIDMIQEIEKLRKQKDVM  404


>TR:A0A2J6K1I2 A0A2J6K1I2_LACSA Rab-GAP TBC domain-containing protein OS=Lactuca 
sativa OX=4236 GN=LSAT_2X115380 PE=4 SV=1
Length=802

 Score = 31.6 bits (70),  Expect = 2.1
 Identities = 23/108 (21%), Positives = 53/108 (49%), Gaps = 4/108 (4%)

Query  372  EEVSVAVAEAEAEAEAEAPLPSNPATEEEERVKVVED---SIVEEEQEASKILDSFEEEI  428
            +E+ V V+  + E ++   L    A  + E  KV+E+   +I+  E+  + +++  +++ 
Sbjct  526  DELYVGVS-GDVEIDSLPDLQEQVAWLKNELCKVLEEKRSAILRAEELETALMEMVKQDN  584

Query  429  EATIMKKIEDEIRNAIEEEEKLAEMEELAVVAVAETEEVEESKEVVPD  476
               +  K+E   R+  E ++ LA+ +E     +     VE+ ++V  D
Sbjct  585  RRELSAKVEQLERDVAELQQALADKQEQENAMIQVLMRVEQEQKVTED  632


>TR:A0A2J6K5T9 A0A2J6K5T9_LACSA Tudor domain-containing protein OS=Lactuca sativa 
OX=4236 GN=LSAT_9X83341 PE=4 SV=1
Length=306

 Score = 31.2 bits (69),  Expect = 2.1
 Identities = 25/95 (26%), Positives = 49/95 (52%), Gaps = 6/95 (6%)

Query  425  EEEIEATIMKKIEDEIRNAIEEEEKLAEMEELAV---VAVAETEEVEESKEVVPDCI---  478
            +EE++   ++ IE+ I + + E EK AE  +LA+   +A A T +V+   + +P  +   
Sbjct  143  KEEVDPANVRAIEEGIVDPLVEAEKEAEATKLALKRKIAQAATADVDFQSKSLPAKLRIE  202

Query  479  PQNEERSEQGNREPDPSPEVVMRRSLQEETTEKEK  513
            P++ E  +   R+   + +  MR+   E T  K +
Sbjct  203  PEDPEDVKAAKRKKIHAFKSKMRKEQIEVTQNKRQ  237


>TR:A0A2J6LC94 A0A2J6LC94_LACSA BAH domain-containing protein OS=Lactuca sativa 
OX=4236 GN=LSAT_6X11320 PE=4 SV=1
Length=909

 Score = 31.6 bits (70),  Expect = 2.2
 Identities = 45/231 (19%), Positives = 92/231 (40%), Gaps = 28/231 (12%)

Query  331  DGVYTEEEEDERR------RRFELEIEDKKRIDLCEKWISGETTVETEEVSVAVAEAEAE  384
            D + + +E+DE +       R +  +E  K  D   K +  +     ++  V V   + E
Sbjct  354  DNLKSSKEKDETKVSKVSKERKKTPMESDKLDDRPLKKMKSKLVANEKQKQVEVEGEKIE  413

Query  385  AEAEAPLPSNPATEEEERVKVVEDSIVEEEQEASKILDSFEEEIEATIMKKIEDEIRNAI  444
               + P          ++ KV + S   E+Q+  ++     E++     KK +DE+++  
Sbjct  414  KLTDLP---------SKKSKVEDKSAPNEKQKQVEVEGEKIEKLTDLPSKKSKDEVKSPR  464

Query  445  EEEEKLAEMEELAVVAVAE------TEEVEESKEVVPDCIPQNEERSE-------QGNRE  491
             E+ K  E+E   +  + +       +EV+  +   P  +    E+ E       + +++
Sbjct  465  NEKPKQVEVEGEKIEKLTDLPSKKSKDEVKSPRNEKPKQVEVEGEKIEKLTDLPSKKSKD  524

Query  492  PDPSPEVVMRRSLQEETTEKEKTTATPYKVLPDCLLLMMCEPKLSMEVSKE  542
               SP     + ++ E  + EK T  P K   D +     E +  +EV  E
Sbjct  525  EVKSPRNEKPKQVEVEGEKIEKLTDLPSKKSKDEVKSPRNEKQKQVEVVGE  575


>TR:A0A2J6L2E3 A0A2J6L2E3_LACSA Protein SCAR OS=Lactuca sativa OX=4236 GN=LSAT_8X104101 
PE=3 SV=1
Length=919

 Score = 31.6 bits (70),  Expect = 2.2
 Identities = 39/192 (20%), Positives = 78/192 (41%), Gaps = 19/192 (10%)

Query  329  LNDGVYTEEEEDERRRRFELEIEDKKRIDLCEKWISGETTVETEEVSVAVAEAEAEAEAE  388
            +N+GV  EE+E+ +    + +        L  ++  G    E E       E E   +  
Sbjct  409  MNEGVVLEEDENLKNEENQTDFHSPAGSLLSFQFF-GNFEGEVEH------EHEHPNDGS  461

Query  389  APLPSNP--------ATEEEERVKVVEDSIVEEEQEASKILDSFEEEIEATIMKKIEDEI  440
            +P+   P          E+       +DS+VEE  ++ +     EE++    +   E ++
Sbjct  462  SPMIHPPNILETADKINEDNHNHSTKDDSVVEETLDSCEKFSLPEEKLNE--IGDDEPKV  519

Query  441  RNAIEEEEKLAEMEELAVVAVAETEEVEESKEVVPDCIPQN--EERSEQGNREPDPSPEV  498
             + IE+E++L E E   V +    ++V+ + +     +  +   E  E+ + +P     V
Sbjct  520  SSFIEDEKELKERETGLVNSETTPDDVDRNDDKALSTLEDDTKSEGREEDSVDPKMEKNV  579

Query  499  VMRRSLQEETTE  510
            V+   L   T E
Sbjct  580  VVLLPLDVNTNE  591


>TR:A0A2J6LT83 A0A2J6LT83_LACSA Kinesin-like protein OS=Lactuca sativa OX=4236 
GN=LSAT_6X36540 PE=3 SV=1
Length=985

 Score = 31.6 bits (70),  Expect = 2.2
 Identities = 17/52 (33%), Positives = 28/52 (54%), Gaps = 1/52 (2%)

Query  57   LTTSLSRRLRTSGSLKNASAGVLNSPMFGANG-GRKRSGSGYENSNNNNNNN  107
            L+  +++ +  +  L    A   NSP+  +   G  ++G G  N+NNNNNNN
Sbjct  835  LSEEVAKLMNHNEKLSAELASHKNSPLQRSRPMGSTKNGHGLHNNNNNNNNN  886


 Score = 31.2 bits (69),  Expect = 2.9
 Identities = 32/164 (20%), Positives = 66/164 (40%), Gaps = 40/164 (24%)

Query  361  KWISGETTVETEEVSVAVAEAEAEAEAEAPLPSNPATEEEERVKVVEDSIVEEEQEASKI  420
            K +S E   E E ++V +     + E +            +++K+++D I     E  K 
Sbjct  666  KRLSPEAASEREFINVEINRLNEQIELK-----------NDQIKLLQDKIANTVDEVEKT  714

Query  421  LDSFEEEIEATIMKK-------------IEDEIRNAIEE-----------EEKLAEM---  453
                E E+EA + +K             +++++   I E           +E+L+E+   
Sbjct  715  RPVSELELEAQLNEKSFQLEVKSGDNRVLQEQLSEKINECEELQNTVNSLKEQLSEINPE  774

Query  454  --EELAVVAVAETEEVEESKEVVPDCIPQNEERSEQGNREPDPS  495
              E+  ++  A+  E+EE K  V +    NE+   +  +  + S
Sbjct  775  KNEKTTLLCEAQALEIEELKHKVSELTESNEQLESRNKKLAEDS  818


>TR:A0A2J6K971 A0A2J6K971_LACSA PWWP domain-containing protein OS=Lactuca sativa 
OX=4236 GN=LSAT_9X87441 PE=4 SV=1
Length=1036

 Score = 31.6 bits (70),  Expect = 2.2
 Identities = 31/132 (23%), Positives = 52/132 (39%), Gaps = 23/132 (17%)

Query  569  GDNHHHHQPKKR--------------IVTAVDSNASSRRRSIDRPPLHLQPPRSSCSYPA  614
            GD  HH++ KK                 ++  S++SS   ++D    + Q  ++S S P 
Sbjct  860  GDESHHNKNKKNGDGGGGGGGGGSSSFSSSSSSSSSSSHATMDFNSKNFQ--KTSSSLPL  917

Query  615  APPIITAAAAVGEQRVAGANKVQPPVLPRCK-----SEPRKSASKLAPEACFWKN--RKL  667
             P  +  + + G    +G    +PP++P        + P        P +  +      L
Sbjct  918  LPLPLPLSTSSGVGSSSGVQFTRPPLIPLAPPLIPLAPPLLPTPTPTPRSFNYGGDMAPL  977

Query  668  EPHPPATVGVGG  679
             P PP  VGVGG
Sbjct  978  PPPPPVGVGVGG  989


>TR:A0A2J6L8X5 A0A2J6L8X5_LACSA GB1/RHD3-type G domain-containing protein OS=Lactuca 
sativa OX=4236 GN=LSAT_4X27980 PE=3 SV=1
Length=1062

 Score = 31.6 bits (70),  Expect = 2.2
 Identities = 55/260 (21%), Positives = 107/260 (41%), Gaps = 42/260 (16%)

Query  234  AVEETSGGKRREIELVVGGE-------DEVEEDRRRSRRRHVFEGLDLSEIEMKT-EKKE  285
            A+++ S  + ++ E V+  E        E E   R S+  H  + +    +++KT E K 
Sbjct  668  AIQDRSNKQTQQREDVLRAEFSGTMADKEAELKDRASKLEHAEQCVTTLSLQLKTAESKI  727

Query  286  RGEEVGRMSICSPPKNALLLMRCRSDPVKVAALANRVRERQLSLNDGVYTEEEEDERRRR  345
            +  ++   S  S  K     +  R +     A +   RE Q+   + ++ E++      R
Sbjct  728  KNYDLEISSFKSQMKE----LGERLEGANARAQSYE-REAQILEQEKIHLEQKYRSEFER  782

Query  346  FELEIEDKKRIDLCEKWISGETTVETEEVSVAVAEAEAEAEAEAPLPSNPATEEEERVKV  405
            FE   E ++R    EK        ET+  +     A AEA          A +E+  ++ 
Sbjct  783  FE---EVQERCKNAEK--------ETKRATQLADTARAEAVT--------AQKEKNEIQK  823

Query  406  VEDSIVEEEQEASKILDSFEEEIEATIMKKIEDEIRNAIEEEEKLAEMEELAVVAVAETE  465
            +    + E   + + +++ E +      K + DE+     E  + AE++ ++ VA+ E  
Sbjct  824  LAGERLTEIARSERRIENLERQT-----KDLADEL-----ESFRSAELDAVSKVAMLEAR  873

Query  466  EVEESKEVVPDCIPQNEERS  485
              E  KE+       NE+R+
Sbjct  874  VGEREKEIEKLLESNNEQRA  893


>TR:A0A2J6KTI7 A0A2J6KTI7_LACSA PHD-type domain-containing protein OS=Lactuca 
sativa OX=4236 GN=LSAT_9X6461 PE=4 SV=1
Length=1162

 Score = 31.6 bits (70),  Expect = 2.2
 Identities = 32/138 (23%), Positives = 51/138 (37%), Gaps = 7/138 (5%)

Query  18   NNNSGSSTDLFICFTSRFSSSSSMRLSSKSIHSPARSACLTTSLSRRLRTSGSLKNASAG  77
            N +S S TD   CF     S       S+ + S   +          L    + KNA  G
Sbjct  127  NKSSTSETDH--CFKEEIKSPLDCEHESEHVGSAKLADDTKIVHGDDLSMLNASKNADGG  184

Query  78   VLNSPMFGANGGRKRSGSGYENSNNNNNNNIEPSSPKVTCIGQVRVKTRKHVKKK-----  132
            +         G  ++      N N N   ++     +   + Q R + RK+VKK      
Sbjct  185  IDEVRQKKGRGRPRKKKRKISNLNKNEVEDVNGEVVESGIVKQKRGRKRKNVKKSECNGD  244

Query  133  MRARSRRKGGENSFRRSV  150
             RA+ ++ G E + R+ V
Sbjct  245  ERAKRKKVGDEKAKRKKV  262


>TR:A0A2J6MEP7 A0A2J6MEP7_LACSA EF-hand domain-containing protein OS=Lactuca 
sativa OX=4236 GN=LSAT_8X32581 PE=4 SV=1
Length=1165

 Score = 31.6 bits (70),  Expect = 2.2
 Identities = 44/224 (20%), Positives = 98/224 (44%), Gaps = 25/224 (11%)

Query  274   LSEIEMKTEKKERGEEVGRMSICSP-----PKNALLLMRCRSDPVKVAALANRVRERQLS  328
             L E ++K EK  +GE  G+    +      P++  L ++ +         +N+ R   LS
Sbjct  892   LKEGKVKKEKDVKGETKGKEVKDNKKDEEVPRHPGLFLQTKE--------SNKFRSSSLS  943

Query  329   LNDGVYTEEEEDERRRRFELEIEDKKRIDLCEKWISGETTVETEEVSVA-VAEAEAEAEA  387
             L D +   ++ D     FEL +  +   ++ +  +        +++ +  VA+   +   
Sbjct  944   L-DSLLDYDDNDVEESTFELSLFAETFYEMLQYQMGSRILAFLQKLRIKFVAKRNQKKRQ  1002

Query  388   EAPLPSNPATEEEERVKVVEDSIVEEEQEASKILDSFEEEIEATIMKKIEDEIRNAIEEE  447
                +      +  +R+K  +DS V+ +   ++IL+  E+ I      K+E+ +   IE  
Sbjct  1003  LEEVSEKEKVKTSKRLKS-DDSEVKIKSVENEILEKDEKNIP-----KVENMVTENIENT  1056

Query  448   EKLAEMEELAVVAVAETEEVEESKEVVPDC----IPQNEERSEQ  487
             +   ++EE   +  A +++   ++++  D     I +NEE  E+
Sbjct  1057  KSDEDLEEDEDMTDASSKDNTSNEKIDIDLKSKNIVKNEEEEEE  1100


>TR:A0A2J6M0E4 A0A2J6M0E4_LACSA Dof zinc finger protein OS=Lactuca sativa OX=4236 
GN=LSAT_9X23080 PE=4 SV=1
Length=338

 Score = 31.2 bits (69),  Expect = 2.2
 Identities = 29/98 (30%), Positives = 47/98 (48%), Gaps = 4/98 (4%)

Query  6    RPHRSSSINSSSNNNSGSSTDLFICFTSRFSSSSSMRLSSKSIHSPARSACLTTSLSRRL  65
            R ++ SS + SS + S S     +  +   SSS +M  SS+  H P+      +SLS+  
Sbjct  132  RRNKRSSKSRSSKSPSQSGAPKSLSVSPPRSSSENMTSSSQLHHPPSLHLPFMSSLSQYG  191

Query  66   RTSGSLKNASAGVLNSPMFGANGGRKRSGSGYENSNNN  103
              +G+L ++S G    P   +  G  + G+G  N  NN
Sbjct  192  GAAGNL-SSSIGGFQPP---SEIGNFQIGTGSSNHFNN  225


>TR:A0A2J6LVN6 A0A2J6LVN6_LACSA Uncharacterized protein OS=Lactuca sativa OX=4236 
GN=LSAT_3X44121 PE=4 SV=1
Length=1331

 Score = 31.6 bits (70),  Expect = 2.2
 Identities = 41/185 (22%), Positives = 78/185 (42%), Gaps = 18/185 (10%)

Query  322  VRERQL-SLNDGVYTEEEEDERRRRFELEIEDKKRIDLCEKWISGETTVETEEVSVA---  377
            VR+  L ++ +     EE       F +E +     D  E+  +GET  E   V V    
Sbjct  149  VRDNGLDAVEENANNSEEVTNTNGPFVIENDKDGSDDKMEE--AGETMKEGGGVDVPLVP  206

Query  378  VAEAEAEAEAEAPLPSN---------PATEEEERVKVVEDSIVEEEQEASKILDSFEEEI  428
            VAE +   E  A + S+           TE +  V+  +  +V +E+E  +  ++ ++E 
Sbjct  207  VAEIDEREEVMADVKSDGDEIVLGDEAITESQVDVQEADAEVVADEEEGLEEGNTTDDEN  266

Query  429  EATIMKKIEDEIRNAIEEEEKLAEMEELAVVAVAETEEV---EESKEVVPDCIPQNEERS  485
             A   +  ++E   A EE+    E+E      +A+ E+V   E   E+    + +   + 
Sbjct  267  AAGAAENEDEEPTLADEEKSLDTELETDEEATMADEEKVPSEEMETELTESVVKRGRRKR  326

Query  486  EQGNR  490
            ++G +
Sbjct  327  KRGGK  331


 Score = 30.4 bits (67),  Expect = 5.1
 Identities = 34/152 (22%), Positives = 59/152 (39%), Gaps = 10/152 (7%)

Query  369  VETEEVSVAVAEAEAEAEAEAPLPSNPATEEEERVKVVEDSIVEEEQEASKILDSFEEEI  428
            VE E  S  + E+      E+ L +N   + E  +KV E +  EE+ E S +L    ++ 
Sbjct  3    VEEENNSKHLQESTTTVSNESLLENNSMNDTELEIKVPESNTQEEQGEKSSVLSPKLDDP  62

Query  429  EATIMKKIEDEIRNAIEEEEKLAEMEELAVVAVAETEEVEESKEVVPDCIPQNEERSEQG  488
                     D +      EEK+  ++E +     +T     S  V P  + ++E  +E  
Sbjct  63   NPF------DAVAVGETAEEKVVIVDENS----EQTGGCWNSVVVEPTSLLKDENGAEGA  112

Query  489  NREPDPSPEVVMRRSLQEETTEKEKTTATPYK  520
              +   + +V    S   E T   K     Y+
Sbjct  113  ANDGISTSDVAATESGGSELTNSTKVDVGEYE  144


>TR:A0A2J6L8X0 A0A2J6L8X0_LACSA Uncharacterized protein OS=Lactuca sativa OX=4236 
GN=LSAT_4X29441 PE=4 SV=1
Length=163

 Score = 30.4 bits (67),  Expect = 2.3
 Identities = 28/122 (23%), Positives = 59/122 (48%), Gaps = 6/122 (5%)

Query  370  ETEEVSVAVAEAEAEAEAEAPLPSNPATEEEERVKVVEDSIVEEEQEASKILDSFEEEIE  429
            ++E  S   +E+E+E+E EA      A E  E    +E  ++E + EA+  +   ++E+E
Sbjct  43   KSESDSDFESESESESEVEAASDVEVAIEVPEVEANIE--VLEADVEANIKVPLVQDEVE  100

Query  430  ATIMKKIEDEIRNAIEEEEKLAEMEELAVVAVAETEEVEESKEVVPDCIPQNEERSEQGN  489
              I  ++ED + + I+++ +    +   + A   T +   S+ +    + +N  R E  +
Sbjct  101  QDI--QVEDGVEHEIQDDVQQEIHDNAEIQARKRTRKT--SERITKIMLRKNIGRKEGSS  156

Query  490  RE  491
             E
Sbjct  157  NE  158


>TR:A0A2J6K7S0 A0A2J6K7S0_LACSA Glutaredoxin domain-containing protein OS=Lactuca 
sativa OX=4236 GN=LSAT_3X100480 PE=4 SV=1
Length=406

 Score = 31.2 bits (69),  Expect = 2.4
 Identities = 22/52 (42%), Positives = 26/52 (50%), Gaps = 4/52 (8%)

Query  208  ESNNDGCGGGGGGSNSCGAVFTRWFVAVEETSGGKRREIELVVGGEDEVEED  259
            E  +DG GGGGGG   CG V    F+  E  SG  +   E V   E E EE+
Sbjct  335  EMVDDGGGGGGGGCEGCGDV---RFLPCETCSGSCKIYYE-VDSDEGEKEEE  382


>TR:A0A2J6M6B8 A0A2J6M6B8_LACSA Uncharacterized protein OS=Lactuca sativa OX=4236 
GN=LSAT_5X106240 PE=4 SV=1
Length=250

 Score = 30.8 bits (68),  Expect = 2.5
 Identities = 41/192 (21%), Positives = 80/192 (42%), Gaps = 12/192 (6%)

Query  284  KERGEEVGRMSICSPPKNALLLMRCRSDPVKVAALANRVRERQLSLNDGVYTEEEEDERR  343
            KE  + + R SI    +   + ++ +++ V+   LA    ER+   +  +  E EE ER 
Sbjct  63   KEHKKLLARKSIIEEEETKRIKLQKKTEEVEQKRLATEFNERK---HQHILREIEERERE  119

Query  344  RRFELEIEDKKRIDLCEKW--ISGETTVETEEVSVAVAEAEAEAEAEAPLPSNPATEEEE  401
               EL  +  KRI    K   I G + V+ ++   +   A+ +      +     TE+  
Sbjct  120  EAQELFNDVGKRIKKKGKKPIIEGVSKVKEKKKDWSFFHAD-DCWLFLLILHEKVTEQSL  178

Query  402  RVKVVEDSIVEEE------QEASKILDSFEEEIEATIMKKIEDEIRNAIEEEEKLAEMEE  455
               V+++ + E +      Q+  K +D FE          IE   +  + EE+   E E+
Sbjct  179  MELVMQEQVRERQEMEKRIQKLIKTMDHFERAKREEAAPLIEAGFQRCLAEEKLWHEHEQ  238

Query  456  LAVVAVAETEEV  467
             A+  +   +++
Sbjct  239  QAIYLLCNIKKM  250


>TR:A0A2J6K320 A0A2J6K320_LACSA AAA+ ATPase domain-containing protein OS=Lactuca 
sativa OX=4236 GN=LSAT_6X72881 PE=3 SV=1
Length=485

 Score = 31.2 bits (69),  Expect = 2.5
 Identities = 20/66 (30%), Positives = 35/66 (53%), Gaps = 4/66 (6%)

Query  366  ETTVETEEVSVAVAEAEAEAEAEAPLPSNPA----TEEEERVKVVEDSIVEEEQEASKIL  421
            ET +   +V+  +    ++  AE+ L         ++EE R+K +EDS V+  Q  S I+
Sbjct  414  ETNISPADVAENLMPKSSQENAESCLKHLIKVLNNSKEEARLKAMEDSRVKASQSESSIV  473

Query  422  DSFEEE  427
            +S +EE
Sbjct  474  ESSDEE  479


>TR:A0A2J6LXH8 A0A2J6LXH8_LACSA NTF2 domain-containing protein OS=Lactuca sativa 
OX=4236 GN=LSAT_5X177501 PE=4 SV=1
Length=490

 Score = 31.2 bits (69),  Expect = 2.5
 Identities = 38/173 (22%), Positives = 67/173 (39%), Gaps = 8/173 (5%)

Query  346  FELEIEDKKRIDLCEKWISGETTVETEEVSVAVAEAEAEAEAEAPLPSNPATEEEERVKV  405
            F L  +DK    L + +   E  +  E  +    + EA    E    S P  E+     V
Sbjct  115  FFLAPQDKGYFVLNDMFRYMENAINNEVNNALTEDVEAPTNPEQVPKSVPVVEDP----V  170

Query  406  VEDSIV-EEEQEASKILDSFEEEIEATIMKKIEDEIRNAIEEEEKLAEMEELAVVAVAET  464
             E+++V  EE E   +    E    A    ++E+E     E  ++  E+ +L V +  + 
Sbjct  171  PEEAVVLAEESEGEVVFHPPEAVEVAAAAVEVEEEEEPVAEVVDEAQEVSQLVVESNTKI  230

Query  465  EEVEESKEVVPDCIPQNEERSEQGNREPDPSPEVVMRRSLQEETTEKEKTTAT  517
            EEV +        I  + ++S+     P PS     +  +QE      +  A+
Sbjct  231  EEVPKKSYA---SIVMDLKQSDVPFSSPPPSAPRKPQPRIQEHQVNNAQPIAS  280


>TR:A0A2J6M9F0 A0A2J6M9F0_LACSA Uncharacterized protein OS=Lactuca sativa OX=4236 
GN=LSAT_3X117261 PE=4 SV=1
Length=492

 Score = 31.2 bits (69),  Expect = 2.5
 Identities = 34/149 (23%), Positives = 70/149 (47%), Gaps = 15/149 (10%)

Query  338  EEDERRRRFELEIEDKKRID-LCEKWISGETTVETEEVSVAVAEAEAEAEAEAPLPSNPA  396
            E ++ R      I++++ +D LCE       + + ++V +AV     E E E  L     
Sbjct  175  ELNKARSHVNKLIKEQRSMDPLCE-------SKDQDKVRLAVKTIAHELETERKL----R  223

Query  397  TEEEERVKVVEDSIVEEEQEASKILDSFEEEIEAT-IMKKIEDEIRNAIEEEEKLAEMEE  455
             + E   K +   +   +    K +   E + +A  +++++ +++ ++IEE+    E+EE
Sbjct  224  RQTERMNKKLGRELANTKASLGKAIKKAEADKQAAEMLEQLCEKMAHSIEEDR--VELEE  281

Query  456  LAVVAVAETEEVEESKEVVPDCIPQNEER  484
            L   +    EE+EE +E++       EER
Sbjct  282  LKRESERVREEMEEEREMLRVADMLREER  310


Lambda      K        H
   0.311    0.128    0.365 

Gapped
Lambda      K        H
   0.267   0.0410    0.140 

Effective search space used: 5455122962


  Database: uniprotkb_refprotswissprot
    Posted date:  May 4, 2023  1:43 AM
  Number of letters in database: 31,152,632,622
  Number of sequences in database:  77,617,787


Matrix: BLOSUM62
Gap Penalties: Existence: 11, Extension: 1
Neighboring words threshold: 11
Window for multiple hits: 40
```
