## Supplementary material for "Sustained non-photochemical quenching and regulation of PSII repair cycle during combined low temperature and high light stress in lettuce": Hcf244.txt

```
BLASTP 2.12.0+


Reference: Stephen F. Altschul, Thomas L. Madden, Alejandro A.
Schaffer, Jinghui Zhang, Zheng Zhang, Webb Miller, and David J.
Lipman (1997), "Gapped BLAST and PSI-BLAST: a new generation of
protein database search programs", Nucleic Acids Res. 25:3389-3402.


Reference for composition-based statistics: Alejandro A. Schaffer,
L. Aravind, Thomas L. Madden, Sergei Shavirin, John L. Spouge, Yuri
I. Wolf, Eugene V. Koonin, and Stephen F. Altschul (2001),
"Improving the accuracy of PSI-BLAST protein database searches with
composition-based statistics and other refinements", Nucleic Acids
Res. 29:2994-3005.


Database: uniprotkb_refprotswissprot
           77,617,787 sequences; 31,152,632,622 total letters


Query= sp|O65502|HC244_ARATH OS=Arabidopsis thaliana OX=3702 GN=HCF244 PE=1
SV=1

Length=395
                                                                      Score     E
Sequences producing significant alignments:                          (Bits)  Value

TR:A0A2J6LVD2 A0A2J6LVD2_LACSA NmrA-like domain-containing protein...  634     0.0  
TR:A0A2J6KED8 A0A2J6KED8_LACSA NAD(P)-binding domain-containing pr...  52.8    2e-07
TR:A0A2J6L344 A0A2J6L344_LACSA Divinyl chlorophyllide a 8-vinyl-re...  51.2    6e-07
TR:A0A2J6M735 A0A2J6M735_LACSA NmrA-like domain-containing protein...  46.6    1e-05
TR:A0A2J6JH71 A0A2J6JH71_LACSA Dihydroflavonol 4-reductase OS=Lact...  46.6    1e-05
TR:A0A2J6L149 A0A2J6L149_LACSA NAD(P)-binding domain-containing pr...  45.1    4e-05
TR:A0A2J6JY67 A0A2J6JY67_LACSA NmrA-like domain-containing protein...  44.7    5e-05
TR:A0A2J6K2A1 A0A2J6K2A1_LACSA NAD(P)-binding domain-containing pr...  43.1    1e-04
TR:A0A2J6LMI8 A0A2J6LMI8_LACSA NAD-dependent epimerase/dehydratase...  43.5    1e-04
TR:A0A2J6KT57 A0A2J6KT57_LACSA NAD(P)-binding domain-containing pr...  43.1    2e-04
TR:A0A2J6M725 A0A2J6M725_LACSA NmrA-like domain-containing protein...  42.7    2e-04
TR:A0A2J6MDZ7 A0A2J6MDZ7_LACSA NmrA-like domain-containing protein...  42.0    4e-04
TR:A0A2J6K300 A0A2J6K300_LACSA NmrA-like domain-containing protein...  42.0    4e-04
TR:A0A2J6MJ32 A0A2J6MJ32_LACSA NmrA-like domain-containing protein...  40.4    0.001
TR:A0A2J6M6C4 A0A2J6M6C4_LACSA NAD(P)-binding domain-containing pr...  40.0    0.002
TR:A0A2J6K155 A0A2J6K155_LACSA NAD-dependent epimerase/dehydratase...  38.9    0.004
TR:A0A2J6JP71 A0A2J6JP71_LACSA NAD-dependent epimerase/dehydratase...  38.9    0.004
TR:A0A2J6LMT7 A0A2J6LMT7_LACSA NAD(P)-binding domain-containing pr...  36.6    0.020
TR:A0A2J6LMJ5 A0A2J6LMJ5_LACSA NAD-dependent epimerase/dehydratase...  36.6    0.022
TR:A0A2J6JKQ3 A0A2J6JKQ3_LACSA NAD(P)-binding domain-containing pr...  36.6    0.027
TR:A0A2J6MDT9 A0A2J6MDT9_LACSA NmrA-like domain-containing protein...  35.0    0.065
TR:A0A2J6L105 A0A2J6L105_LACSA NmrA-like domain-containing protein...  34.7    0.086
TR:A0A2J6LPL1 A0A2J6LPL1_LACSA NAD(P)-binding domain-containing pr...  34.3    0.14 
TR:A0A2J6LGU6 A0A2J6LGU6_LACSA NAD(P)-binding domain-containing pr...  34.3    0.14 
TR:A0A2J6L0Y0 A0A2J6L0Y0_LACSA NmrA-like domain-containing protein...  33.1    0.27 
TR:A0A2J6MFM6 A0A2J6MFM6_LACSA NAD-dependent epimerase/dehydratase...  33.1    0.27 
TR:A0A2J6LZW5 A0A2J6LZW5_LACSA NmrA-like domain-containing protein...  32.7    0.36 
TR:A0A2J6M567 A0A2J6M567_LACSA DFDF domain-containing protein OS=L...  32.7    0.42 
TR:A0A2J6JP29 A0A2J6JP29_LACSA NAD-dependent epimerase/dehydratase...  32.3    0.48 
TR:A0A2J6LYJ3 A0A2J6LYJ3_LACSA Uncharacterized protein OS=Lactuca ...  31.6    0.90 
TR:A0A2J6M8C2 A0A2J6M8C2_LACSA NmrA-like domain-containing protein...  31.2    1.1  
TR:A0A2J6L354 A0A2J6L354_LACSA NAD-dependent epimerase/dehydratase...  30.4    2.2  
TR:A0A2J6MFK5 A0A2J6MFK5_LACSA NAD-dependent epimerase/dehydratase...  30.0    2.6  
TR:A0A2J6KVF0 A0A2J6KVF0_LACSA UDP-glucose 4-epimerase OS=Lactuca ...  30.0    2.7  
TR:A0A2J6KSH0 A0A2J6KSH0_LACSA Uncharacterized protein OS=Lactuca ...  30.0    3.1  
TR:A0A2J6LP08 A0A2J6LP08_LACSA DVL-like protein OS=Lactuca sativa ...  28.1    3.7  
TR:A0A2J6L123 A0A2J6L123_LACSA Helicase ATP-binding domain-contain...  29.6    4.3  
TR:A0A2J6KNF6 A0A2J6KNF6_LACSA Protein kinase domain-containing pr...  28.9    7.5  
TR:A0A2J6MA53 A0A2J6MA53_LACSA CBS domain-containing protein OS=La...  28.5    7.8  
TR:A0A2J6KSF9 A0A2J6KSF9_LACSA NAD-dependent epimerase/dehydratase...  28.5    8.1  
TR:A0A2J6KS10 A0A2J6KS10_LACSA NAD-dependent epimerase/dehydratase...  28.5    8.1  
TR:A0A2J6M8E9 A0A2J6M8E9_LACSA UPF0114 domain-containing protein O...  28.1    9.6  
TR:A0A2J6LXH9 A0A2J6LXH9_LACSA CASTOR/POLLUX/SYM8 ion channel cons...  28.5    9.9  


>TR:A0A2J6LVD2 A0A2J6LVD2_LACSA NmrA-like domain-containing protein OS=Lactuca 
sativa OX=4236 GN=LSAT_8X120201 PE=4 SV=1
Length=402

 Score = 634 bits (1634),  Expect = 0.0
 Identities = 320/404 (79%), Positives = 351/404 (87%), Gaps = 13/404 (3%)

Query  1    MASLRLPAQLV-TRGNLIHHNSSSS---SSGRLSWRRSLTPENTIPLFPSSSSSSLNRER  56
            MAS  L ++L  T+   I   SSS    +   L+W R+  P+    L  + S SSL   +
Sbjct  1    MASTTLHSRLSHTQSPAITRTSSSLRQITGNSLTWSRAFAPDR---LLSAVSHSSLRGVK  57

Query  57   SIVVP-VTCSA-----AAVNLAPGTPVRPTSILVVGATGTLGRQIVRRALDEGYDVRCLV  110
              V P +TC+A     AA NLAPGTPVRPTSI+V+G TGTLGRQ+VRRALDEGYDVRCLV
Sbjct  58   GSVKPLITCAAGTEPVAAANLAPGTPVRPTSIMVIGGTGTLGRQVVRRALDEGYDVRCLV  117

Query  111  RPRPAPADFLRDWGATVVNADLSKPETIPATLVGIHTVIDCATGRPEEPIKTVDWEGKVA  170
            RPRPAPADFLRDWGATVVN DL+KPETIPATLVG+HT+IDCATGRPEEPIKTVDWEGKVA
Sbjct  118  RPRPAPADFLRDWGATVVNGDLTKPETIPATLVGVHTIIDCATGRPEEPIKTVDWEGKVA  177

Query  171  LIQCAKAMGIQKYVFYSIHNCDKHPEVPLMEIKYCTEKFLQESGLNHITIRLCGFMQGLI  230
            LIQCAKAMGIQKYVF+SIHNCDKHPEVPLMEIKYCTEKFLQESG+NH+ IRLCGFMQGLI
Sbjct  178  LIQCAKAMGIQKYVFFSIHNCDKHPEVPLMEIKYCTEKFLQESGINHVVIRLCGFMQGLI  237

Query  231  GQYAVPILEEKSVWGTDAPTRVAYMDTQDIARLTLIALRNEKINGKLLTFAGPRAWTTQE  290
            GQYAVPILEEKSVWGTDAPTR+AYMDTQDIARLT IA+R+EK+NGKLLTFAGPRAWTTQE
Sbjct  238  GQYAVPILEEKSVWGTDAPTRIAYMDTQDIARLTFIAIRSEKVNGKLLTFAGPRAWTTQE  297

Query  291  VITLCERLAGQDANVTTVPVSVLRVTRQLTRFFQWTNDVADRLAFSEVLSSDTVFSAPMT  350
            VITLCERLAGQDANVTTVPVSVL+ TRQLTR F+WTNDVADRLAFSE+L+SDTVFS PM 
Sbjct  298  VITLCERLAGQDANVTTVPVSVLKFTRQLTRCFEWTNDVADRLAFSEILTSDTVFSVPMN  357

Query  351  ETNSLLGVDQKDMVTLEKYLQDYFSNILKKLKDLKAQSKQSDIY  394
            ET  LLGVDQKD++TLEKYLQDYF+NILKKLKDLKAQSKQSD Y
Sbjct  358  ETYQLLGVDQKDIITLEKYLQDYFTNILKKLKDLKAQSKQSDFY  401


>TR:A0A2J6KED8 A0A2J6KED8_LACSA NAD(P)-binding domain-containing protein OS=Lactuca 
sativa OX=4236 GN=LSAT_4X106121 PE=4 SV=1
Length=595

 Score = 52.8 bits (125),  Expect = 2e-07
 Identities = 30/90 (33%), Positives = 46/90 (51%), Gaps = 2/90 (2%)

Query  80   TSILVVGATGTLGRQIVRRALDEGYDVRCLVRPRPAPADFLRDWGATVVNADLSKPETIP  139
            T++LVVGAT  +GR +VR+ +  GY V+ LVR        +      +V  D+  P T+ 
Sbjct  160  TTVLVVGATSRVGRIVVRKLMLRGYSVKALVRNADQEVVDMLPTSVKIVIGDVGDPATLR  219

Query  140  ATLVGIHTVIDCATGRPE--EPIKTVDWEG  167
              + G   +I CAT R      +  VD++G
Sbjct  220  VAVEGCSKIIYCATARSSITVDLNRVDYQG  249


>TR:A0A2J6L344 A0A2J6L344_LACSA Divinyl chlorophyllide a 8-vinyl-reductase, 
chloroplastic OS=Lactuca sativa OX=4236 GN=LSAT_3X24840 PE=4 
SV=1
Length=416

 Score = 51.2 bits (121),  Expect = 6e-07
 Identities = 69/318 (22%), Positives = 132/318 (42%), Gaps = 39/318 (12%)

Query  47   SSSSSLNRERSIVVPVTCSAAAVNLAPGT----PVRPTSILVVGATGTLGRQIVRRALDE  102
            S +S  N +R IV   +   A  +    +    P +  ++LVVG+TG +G  +V+  ++ 
Sbjct  46   SKTSVFNTKRHIVATASTPTALESPPKSSFRDKPPKDINVLVVGSTGYIGNFVVKELVNR  105

Query  103  GYDVRCLVRPRP------APADFLRDW-GATVVNADLSKPETIPATL----VGIHTVIDC  151
            G++V  + R +       +  + L    GA V  +D+++ +++  +L    V I  V+ C
Sbjct  106  GFNVIAVCREKSGIKGKNSKEETLNKLNGANVCFSDVTQLDSLQQSLQNLGVSIDVVVSC  165

Query  152  ATGRP--EEPIKTVDWEGKVALIQCAKAMGIQKYVFYSIHNCDKHPEVPLMEIKYCTEKF  209
               R    +    +D+E     +   +  G + +V  S     K    PL+E +    KF
Sbjct  166  LASRSGGVKDSWKIDYEATKNSLLAGRTFGAKHFVLLSAICVQK----PLLEFQRAKLKF  221

Query  210  LQE--------SGLNHITIRLCGFMQGLIGQYAVPILEEKS---VWGTDAPTRVAYMDTQ  258
              E           ++  +R   F + L GQ  V ++++     ++G         +   
Sbjct  222  ESELIKEAENDDDFSYSIVRPTAFFKSLGGQ--VELVKDGKPYVMFGDGKLCACKPISEP  279

Query  259  DIARLTLIALRNEKINGKLLTFAGP-RAWTTQEVITLCERLAGQDANVTTVPVSV----L  313
            D+A      + +     ++L   GP +A T  E   +  +LAG+  N   VP+ +    +
Sbjct  280  DLASFIADCVLSTDKTNQILPIGGPGKALTPLEQGEMLFKLAGKKPNFIKVPIEIMDFAI  339

Query  314  RVTRQLTRFFQWTNDVAD  331
             V   L + F    DVA+
Sbjct  340  GVLDFLVKIFPSMEDVAE  357


>TR:A0A2J6M735 A0A2J6M735_LACSA NmrA-like domain-containing protein OS=Lactuca 
sativa OX=4236 GN=LSAT_4X152601 PE=4 SV=1
Length=308

 Score = 46.6 bits (109),  Expect = 1e-05
 Identities = 54/250 (22%), Positives = 94/250 (38%), Gaps = 30/250 (12%)

Query  80   TSILVVGATGTLGRQIVRRALDEGYDVRCLVR-------PRPAPADFLRDWGATVVNADL  132
            + IL++G TG +G+ +   +  EG+    L R        +    D  +  GA +V  DL
Sbjct  5    SKILIIGGTGYIGKFVTEASAKEGHPTFILTRESTIKHPEKSKLLDNFKSLGAKLVIGDL  64

Query  133  SKPETIPATLVGIHTVIDCATGRPEEPIKTVDWEGKVALIQCAKAMGIQKYVFYSIHNCD  192
               E++   +  +  VI    G             +V +I   K  G  K    S    D
Sbjct  65   HDHESLVKAIKEVDVVISTVGGE--------SVADQVKIIAAIKEAGNVKRFLPSEFGTD  116

Query  193  ------KHPEVPLMEIKYCTEKFLQESGLNHITIRLCGFMQ------GLIGQYAVPILEE  240
                    P   + + K    + ++ +G+ H  +   GF        G +  Y  P   E
Sbjct  117  VDHVTAVEPAKSIFKGKADIRRAVEAAGIPHTFVACNGFAGYFLPNIGQMDTYTAP--RE  174

Query  241  KSVWGTDAPTRVAYMDTQDIARLTLIALRNEKINGKLLTFAGP-RAWTTQEVITLCERLA  299
            K     D   +  ++   DIA  T+ A+ + +   K+L F  P    +  E++++ E   
Sbjct  175  KVTILGDGSAKAVFVKEDDIALATIKAVDDPRTLNKILIFRPPGNTLSFNEIVSIWESKI  234

Query  300  GQDANVTTVP  309
            G+    T VP
Sbjct  235  GKTLEKTFVP  244


>TR:A0A2J6JH71 A0A2J6JH71_LACSA Dihydroflavonol 4-reductase OS=Lactuca sativa 
OX=4236 GN=LSAT_2X77261 PE=2 SV=1
Length=353

 Score = 46.6 bits (109),  Expect = 1e-05
 Identities = 40/140 (29%), Positives = 61/140 (44%), Gaps = 26/140 (19%)

Query  79   PTSILVVGATGTLGRQIVRRALDEGYDVRCLVRPRPAPADFLR----------DWGATVV  128
            PT++ V GA G +G  +V R L+ GY+V   VR    P D  +              T+ 
Sbjct  6    PTTVCVTGAAGFIGSWLVMRLLERGYNVHATVRD---PDDIKKVKHLLELPKAATNLTLW  62

Query  129  NADLSKPETIPATLVGIHTVIDCATGR------PEEPIKTVDWEGKVALIQ-CAKAMGIQ  181
             ADL++  +    + G H V   AT        PE  I     EG +++++ C K   ++
Sbjct  63   KADLTQEGSFDEAIEGCHGVFHVATPMDFQSKDPENEIIKPTIEGVLSIVRSCVKVKTVK  122

Query  182  KYVFYS------IHNCDKHP  195
            K VF S      +H  D+ P
Sbjct  123  KLVFTSSAGTVNVHGNDQLP  142


>TR:A0A2J6L149 A0A2J6L149_LACSA NAD(P)-binding domain-containing protein OS=Lactuca 
sativa OX=4236 GN=LSAT_6X80041 PE=4 SV=1
Length=308

 Score = 45.1 bits (105),  Expect = 4e-05
 Identities = 61/241 (25%), Positives = 100/241 (41%), Gaps = 30/241 (12%)

Query  21   SSSSSSGRLSWRRSLTPENTIPLFPS-----SSSSSLNRERSIVVPVTCSAAAVNLAPGT  75
            SS S +  +S   S    N   LFPS     +SS   +  R +   V CS A   +    
Sbjct  3    SSLSYAASISRPPSSPSPNLRTLFPSGIRSRASSPISHTNRFLRFGVKCSYADAGIKDTN  62

Query  76   P--------VRPTSILVVGATGTLGRQIVRRALDEGYDVRCLVRP-RPAPADFLRDWGAT  126
                     ++   I+V+G +G +G  I + A+  G +V  L R  RP   +   D   T
Sbjct  63   SRTIDVEADIKAERIVVLGGSGFVGSAICKAAVSRGIEVISLSRSGRPTSLNSWEDQ-VT  121

Query  127  VVNADL---SKPETIPATLVGIHTVIDCATGRPEEPIKTVDWEGKVALIQCAKAMGIQKY  183
             +  D+   +  E +P     I T+    +   EE ++ ++ E  +  +  AK  GI K+
Sbjct  122  WITGDVFYVNWDEVLPGATAVISTLGGFGS---EEQMQRINGEANIISVTAAKEYGIPKF  178

Query  184  VFYSIHNCDKHPEVPLMEIKYCTEKFLQESGL-----NHITIRLCGFMQG--LIGQYAVP  236
            +  S+H  D +    L+   Y T K   ES +     +   I   GF+ G   +G Y +P
Sbjct  179  ILISVH--DYNIPSFLLTSGYFTGKRKAESEVLSKYPSSGVILRPGFIYGKRKVGNYEIP  236

Query  237  I  237
            +
Sbjct  237  L  237


>TR:A0A2J6JY67 A0A2J6JY67_LACSA NmrA-like domain-containing protein OS=Lactuca 
sativa OX=4236 GN=LSAT_9X101820 PE=4 SV=1
Length=290

 Score = 44.7 bits (104),  Expect = 5e-05
 Identities = 49/227 (22%), Positives = 95/227 (42%), Gaps = 15/227 (7%)

Query  80   TSILVVGATGTLGRQIVRRALDEGYDVRCLVRPRPAPAD----FLRDWGATVVNADLSKP  135
            + IL++G TG +GR +V  +L EG+    L RP     D     L D+ +  V       
Sbjct  3    SKILIIGGTGYIGRYLVEASLKEGHPTFILTRPTTTKDDEKTKLLDDFESRGV-------  55

Query  136  ETIPATLVGIHTVIDCATGRPEEPIKTVDWEGKVALIQCAKAMGIQKYVFYSIHNCDKHP  195
            E +    V I TV   +    ++ I+ +   G V         G+   V + I +    P
Sbjct  56   ELVYKVDVVISTVSGKSAAAQDKLIEAIKEAGNVKRF-LPSEFGLD--VDHGILDGPVDP  112

Query  196  EVPLMEIKYCTEKFLQESGLNHITIRLCGFMQGLIGQYAVPILEEKSVWGTDAPTRVAYM  255
               + E K    + ++   + H  +   GF +  + +  +   E++ +   +   +V ++
Sbjct  113  AKSIFEGKAKIRRKIEAENIPHTLVVCNGFAKYFLPKIGLMKTEKEIIILGNGNVKVVFV  172

Query  256  DTQDIARLTLIALRNEKINGKLLTFAGP-RAWTTQEVITLCERLAGQ  301
              +DIA +T+  + + +   K L F  P    +  EV+++ E   G+
Sbjct  173  KEEDIALITIKTVDDPRTLNKALIFRPPGNTMSFNEVVSIWESKIGK  219


>TR:A0A2J6K2A1 A0A2J6K2A1_LACSA NAD(P)-binding domain-containing protein OS=Lactuca 
sativa OX=4236 GN=LSAT_5X149640 PE=4 SV=1
Length=255

 Score = 43.1 bits (100),  Expect = 1e-04
 Identities = 59/232 (25%), Positives = 93/232 (40%), Gaps = 37/232 (16%)

Query  80   TSILVVGATGTLGRQIVRRALDEG---YDVRCLVRPRPAPADFLRDWGATVVNADLSKPE  136
            T++LV GA G  G QIV + L E    Y  R LVR   +      +    V   D+   E
Sbjct  7    TTVLVTGAGGRTG-QIVYKKLKERSTEYIARGLVRTEESKEKIGGE--DDVFIGDIRNTE  63

Query  137  TIPATLVGIHTVIDCATGRPE-----EPIK---------------TVDWEGKVALIQCAK  176
            TI   + GI  ++   +  P+     +P K                VDWEG+   I  AK
Sbjct  64   TILPAIQGIDALVILTSAVPKMKPGFDPTKGGRPEFFFEEGANPEQVDWEGQKNQIDAAK  123

Query  177  AMGIQKYVFYSI-------HNCDKHPEVPLMEIKYCTEKFLQESGLNHITIRLCGFMQGL  229
            A G+++ V           H  +      ++  K   E++L +SGL +  IR  G     
Sbjct  124  AAGVKQIVLVGSMGGTNINHPLNSLGNGNILVWKRKAEQYLADSGLPYTIIRAGGLQDKE  183

Query  230  IGQYAVPILEEKSVWGTDAPTRVAYMDTQDIARLTLIALRNEKINGKLLTFA  281
             G   + I ++  +  T+  T    +   D+A + + AL+ E+   K    A
Sbjct  184  GGVRELLIGKDDELLQTETKT----IARPDVAEVCIQALQFEEAKCKAFDLA  231


>TR:A0A2J6LMI8 A0A2J6LMI8_LACSA NAD-dependent epimerase/dehydratase domain-containing 
protein OS=Lactuca sativa OX=4236 GN=LSAT_7X7100 PE=4 
SV=1
Length=373

 Score = 43.5 bits (101),  Expect = 1e-04
 Identities = 37/121 (31%), Positives = 59/121 (49%), Gaps = 15/121 (12%)

Query  82   ILVVGATGTLGRQIVRRALDEGYDVRCLVRPRPA---PADFLRDW-GAT----VVNADLS  133
            + V G TG L   +++R ++EGY V   VR          +L+   GA+    +  +DLS
Sbjct  6    VCVTGGTGYLASWMIKRLIEEGYLVNTTVRSNSGSMKDVSYLKALPGASKRLKIFESDLS  65

Query  134  KPETIPATL---VGIHTV---IDCATGRPEEPIKTVDWEGKVALIQ-CAKAMGIQKYVFY  186
            KPET  A +   +G+  V   ID     PEE I     +G + ++Q C  +  ++K V+ 
Sbjct  66   KPETFEAPIRGCIGVFHVAHPIDFVGKEPEEVITERAIKGSLGILQACIDSKTVKKLVYT  125

Query  187  S  187
            S
Sbjct  126  S  126


>TR:A0A2J6KT57 A0A2J6KT57_LACSA NAD(P)-binding domain-containing protein OS=Lactuca 
sativa OX=4236 GN=LSAT_0X45440 PE=4 SV=1
Length=297

 Score = 43.1 bits (100),  Expect = 2e-04
 Identities = 42/162 (26%), Positives = 72/162 (44%), Gaps = 23/162 (14%)

Query  82   ILVVGATGTLGRQIVRRALDEGYDVRCLVRPRPAPADFLRDWGAT--VVNADLSKPETIP  139
            I V GATG  G++IV + L +G+ V+  VR          +      +V AD+++     
Sbjct  65   IFVSGATGKTGKRIVEQLLAKGFAVKAGVRDAEKAKTIFPNLNQDLQIVKADVTEGSEKL  124

Query  140  ATLVGIHT-VIDCATGRPEE-----PIKTVDWEGKVALIQCAKAMGIQKYVFYSIHNCDK  193
            A  +G  +  + CATG         P K VD+ G V L++  + +G+ K+V  S    + 
Sbjct  125  AEAIGDDSDAVVCATGFQYSWDLLAPWK-VDYYGTVNLVEACRKLGVTKFVLVSSILVNG  183

Query  194  HPEVPLMEIKYC--------------TEKFLQESGLNHITIR  221
                 L+   Y                E+++++SG+N+  IR
Sbjct  184  AAMGQLLNPAYVFLNAFGLVLVAKLQAEQYIRKSGINYTIIR  225


>TR:A0A2J6M725 A0A2J6M725_LACSA NmrA-like domain-containing protein OS=Lactuca 
sativa OX=4236 GN=LSAT_4X152541 PE=4 SV=1
Length=308

 Score = 42.7 bits (99),  Expect = 2e-04
 Identities = 56/249 (22%), Positives = 95/249 (38%), Gaps = 30/249 (12%)

Query  80   TSILVVGATGTLGRQIVRRALDEGYDVRCLVR----PRPAPADFLRDW---GATVVNADL  132
            + IL++GATG +G+ +   +  EG+    L R      P  +  L ++   GA +V  DL
Sbjct  5    SKILIIGATGYIGKFVAEASTKEGHPTFILTRESTIKHPEKSKLLNNFKTLGAKLVIGDL  64

Query  133  SKPETIPATLVGIHTVIDCATGRPEEPIKTVDWEGKVALIQCAKAMGIQKYVFYSIHNCD  192
               E++   +  +  VI    G             +V LI   K  G  K    S    D
Sbjct  65   YHHESLVKAIKEVDVVISTVGGE--------SVADQVKLIAAIKEAGNVKRFIPSEFGTD  116

Query  193  ------KHPEVPLMEIKYCTEKFLQESGLNHITIRLCGF------MQGLIGQYAVPILEE  240
                    P     + K    + ++ +G+ H  I   GF        G +  Y  P   E
Sbjct  117  VDHVNAVEPAKSTFKGKAYIRRAVEAAGIPHTFIACNGFAGYFLPTVGQMDTYTAP--RE  174

Query  241  KSVWGTDAPTRVAYMDTQDIARLTLIALRNEKINGKLLTFAGP-RAWTTQEVITLCERLA  299
            K     D   +V ++  ++IA  T+  + + +   K L F  P    +  E++++ E   
Sbjct  175  KITILGDGTPKVVFVKEEEIALTTIKTVDDPRTLDKALIFRPPGNTLSFNEIVSIWESKI  234

Query  300  GQDANVTTV  308
            G+    T V
Sbjct  235  GKTLERTYV  243


>TR:A0A2J6MDZ7 A0A2J6MDZ7_LACSA NmrA-like domain-containing protein OS=Lactuca 
sativa OX=4236 GN=LSAT_1X18980 PE=4 SV=1
Length=310

 Score = 42.0 bits (97),  Expect = 4e-04
 Identities = 53/248 (21%), Positives = 96/248 (39%), Gaps = 31/248 (13%)

Query  83   LVVGATGTLGRQIVRRALDEGYDVRCLVRPRPAP-------ADFLRDWGATVVNADLSKP  135
            L++G TG +G+ +V  ++  G+    LVR             D  ++ G T+   DL   
Sbjct  9    LIIGGTGYIGKFVVEASVKAGHPTSVLVRESTVADPVKGKLIDNFKNSGVTLAYGDLYDH  68

Query  136  ETIPATLVGIHTVIDCATGRPEEPIKTVDWEGKVALIQCAKAMGIQKYVFYSIHNCDK--  193
            E++   +   + VI    G+ + P +T        +I   K  G  K    S    D   
Sbjct  69   ESLVKAIKQANVVIS-TVGKMQIPDQT-------KIIAAIKEAGNIKRFLPSEFGIDVDH  120

Query  194  ----HPEVPLMEIKYCTEKFLQESGLNHITIRLCGFMQGLI-------GQYAVPILEEKS  242
                 P   +   K    + ++  G+   T   C    G         G  AVP  ++ +
Sbjct  121  QEAIEPAASMFSEKVQIRRAIEADGI-PFTYIACNCFSGYFLPTLAHPGAAAVPPRDKVT  179

Query  243  VWGTDAPTRVAYMDTQDIARLTLIALRNEKINGKLLTFAGPR-AWTTQEVITLCERLAGQ  301
            + G   P +  + +  DI   T+ A+ + +   K+L    P+   +  E+++L E+  G+
Sbjct  180  IPGDGTP-KAVFNEEHDIGTYTIKAVDDPRTLNKILYIKPPKNTCSLNELVSLWEKKIGK  238

Query  302  DANVTTVP  309
                T VP
Sbjct  239  SLERTYVP  246


>TR:A0A2J6K300 A0A2J6K300_LACSA NmrA-like domain-containing protein OS=Lactuca 
sativa OX=4236 GN=LSAT_6X73161 PE=4 SV=1
Length=313

 Score = 42.0 bits (97),  Expect = 4e-04
 Identities = 53/250 (21%), Positives = 103/250 (41%), Gaps = 26/250 (10%)

Query  80   TSILVVGATGTLGRQIVRRALDEGYDVRCLVRPRPAPADF--------LRDWGATVVNAD  131
            + +L++GATG LG+++V  +L +G++   L RP     D          +  GA +V   
Sbjct  5    SKVLIIGATGYLGKRLVNASLHQGHETYVLRRPE-IGVDIEKIQMLLSFKKQGAHLVTGS  63

Query  132  LSKPETIPATLVGIHTVIDCATGRPEEPIKTVDWEGKVALIQCAKAMGIQKYVFYSIHNC  191
             S   ++   L  +  VI   +G     I++     ++ L+   K  G  K    S    
Sbjct  64   FSDHRSLVEALKQVDVVICAVSG---VHIRSHQILLQLKLVDAIKEAGNIKRFLPSEFGT  120

Query  192  DK-------HPEVPLMEIKYCTEKFLQESGLNHITIR---LCGFMQGLIGQ--YAVPILE  239
            D         P     + K    K ++++G+    +      G+M G + Q  + +P  E
Sbjct  121  DPARMADALEPGRVTFDDKMVVRKAIEDAGIPFTYVSANCFAGYMVGGLCQPGHILPSRE  180

Query  240  EKSVWGTDAPTRVAYMDTQDIARLTLIALRNEKINGKLLTF-AGPRAWTTQEVITLCERL  298
               + G D   +  ++D  DIA  T+  + + +   K +         + +EV+ L E+L
Sbjct  181  SVLLLG-DGNKKSIFVDEDDIAAYTIRTINDPRTCNKTVYIRPSENILSQREVVELWEKL  239

Query  299  AGQDANVTTV  308
             G+    +++
Sbjct  240  IGKQVEKSSL  249


>TR:A0A2J6MJ32 A0A2J6MJ32_LACSA NmrA-like domain-containing protein OS=Lactuca 
sativa OX=4236 GN=LSAT_5X119220 PE=4 SV=1
Length=315

 Score = 40.4 bits (93),  Expect = 0.001
 Identities = 43/215 (20%), Positives = 90/215 (42%), Gaps = 23/215 (11%)

Query  80   TSILVVGATGTLGRQIVRRALDEGYDVRCLVRP-------RPAPADFLRDWGATVVNADL  132
            +S+L+VG TG LG ++   +L+  +   CLVRP       +      L D GA ++   L
Sbjct  12   SSVLIVGVTGRLGFELANASLEASHPTYCLVRPTSFSDPEKSRKLQILTDSGAIIIEGSL  71

Query  133  SKPETIPATLVGIHTVIDCATGRPEEPIKTVDWEGKVALIQCAKAMGIQKYVFYSIHNCD  192
                ++   +  +  VI CA    +     +D +  ++ I+ A+   I++++        
Sbjct  72   QDEGSLIEAIKQVKVVI-CAVNSKQ----VLDQKPLISAIKNARC--IERFIPSEFGLDP  124

Query  193  KHPEVPLMEIKYCTEK-----FLQESGLNHITIRLCGFMQGLIGQYAVPILE----EKSV  243
                +  M+  + + K      ++  G+ +  I    FM  L+     P L+    +K  
Sbjct  125  DKTHISDMDQGFYSRKAEIRRLVEAQGIPYTFISCNFFMSYLLPSLVQPGLKTPPRDKIT  184

Query  244  WGTDAPTRVAYMDTQDIARLTLIALRNEKINGKLL  278
               +   +  +M   D+A+ T+  + + +   K+L
Sbjct  185  IFGNGNVKGVFMKETDVAKFTISTMDDPRTLNKVL  219


>TR:A0A2J6M6C4 A0A2J6M6C4_LACSA NAD(P)-binding domain-containing protein OS=Lactuca 
sativa OX=4236 GN=LSAT_1X77640 PE=4 SV=1
Length=336

 Score = 40.0 bits (92),  Expect = 0.002
 Identities = 56/213 (26%), Positives = 85/213 (40%), Gaps = 37/213 (17%)

Query  44   FPSSSSSSLN----------RERSIVVPVTCSAAAVNLAPGTPVRPTS----ILVVGATG  89
            F SSSSSSL+          R  S V   +     V     +P   TS    +LV G TG
Sbjct  36   FSSSSSSSLHTKLHSSELNSRRNSFVCSNSLKQETVQNPTESPSPLTSSNKLVLVTGGTG  95

Query  90   TLGRQIVRRALDEGYDVRCLVR-PRPAPADF--LRDWGATVVNADLSKPETI-PATLVGI  145
             +G+ +V   L+    +R L+R P  A + F    +    V+  D      + P+   G+
Sbjct  96   GVGQLVVASLLNRNVRLRLLLRDPEKAKSLFGEHEEEKLQVMKCDTRNAGGLDPSMFEGV  155

Query  146  HTVIDCATGRPEEPIK---------TVDWEGKVALIQCAKAMGIQKYVFYSIHNCDKHPE  196
              VI C TG    P +          VDWEG   L+       + + +  S     K  E
Sbjct  156  THVI-CCTGTTAFPSRRWDGDNTPERVDWEGVRNLVS-TLPQSLSRIILVSSVGVTKSNE  213

Query  197  VP--------LMEIKYCTEKFLQESGLNHITIR  221
            +P        +++ K   E F++ SG+ +  IR
Sbjct  214  LPWSIMNLFGVLKYKKMGEDFVRNSGIPYTIIR  246


>TR:A0A2J6K155 A0A2J6K155_LACSA NAD-dependent epimerase/dehydratase domain-containing 
protein OS=Lactuca sativa OX=4236 GN=LSAT_3X48581 
PE=4 SV=1
Length=304

 Score = 38.9 bits (89),  Expect = 0.004
 Identities = 55/238 (23%), Positives = 95/238 (40%), Gaps = 53/238 (22%)

Query  82   ILVVGATGTLGRQIVRRALDEGYDVRCLVRPRPAPADFLRDWGAT-------VVNADLSK  134
            + V GA+G L   +++R L  GY V   VR     A     W          +V A+L++
Sbjct  6    VCVTGASGFLASWLIKRLLLSGYHVVGTVRDPANEAKLAHLWNLEGAKERLHLVKAELTE  65

Query  135  PETIPATLVGIHTVIDCAT------GRPEEPIKTVDWEGKVALIQ-CAKAMGIQKYVFYS  187
              +    ++G   V   A+        P E I     +G + +++ C K   +++ VF S
Sbjct  66   EGSFNDAIMGCEGVFHTASPVLGHITNPREEILKPAVDGTLNVLRSCKKNPSLRRVVFTS  125

Query  188  ----IHNCDK-HPEVPLME-----IKYCTE-----------------KFLQESGLNHITI  220
                +   DK  PE P+ E     ++ C +                 +F  E+G+N +T+
Sbjct  126  SSSTVRVKDKFDPEKPVDESSWSSVEICEKYQIWYVLSKTMAEKAAWEFCNENGINLVTL  185

Query  221  RLCGFMQGLIGQYAVPILEEKSVWGTDAPTRVAYMDTQDIARLTLIALRNEKINGKLL  278
             L  F+ G       P   E+  W      R+ Y+   D+A   ++   +EK  G+ L
Sbjct  186  -LPSFLVG-------PRETERFKW----HGRMGYVHIDDVALCHILVYEHEKAQGRYL  231


>TR:A0A2J6JP71 A0A2J6JP71_LACSA NAD-dependent epimerase/dehydratase domain-containing 
protein OS=Lactuca sativa OX=4236 GN=LSAT_6X25481 
PE=4 SV=1
Length=324

 Score = 38.9 bits (89),  Expect = 0.004
 Identities = 54/242 (22%), Positives = 96/242 (40%), Gaps = 46/242 (19%)

Query  81   SILVVGATGTLGRQIVRRALDEGYDVRCLVR--PRPAPADFLRDWGAT-----VVNADLS  133
            ++ V GA+G +   +V+  L  GY V+  VR    PA  D L           +  ADL 
Sbjct  7    TVCVTGASGYIASNLVKLLLQRGYAVKASVRYPNNPAKTDHLLKLDGAKERLHLFKADLL  66

Query  134  KPETIPATLVGIHTVIDCAT------GRPEEPIKTVDWEGKVALI-QCAKAMGIQKYVFY  186
            +     A + G   V   A+        PE+ +     +G + ++  C+KA  +++ V  
Sbjct  67   EEGAFDAAIDGCDGVFHTASPFFTSVADPEKELIEPALKGTLNVLGSCSKASSVKRVVVT  126

Query  187  S------IHNCDKHPEVPLMEI-----KYCTE-----------------KFLQESGLNHI  218
            S       +   K PEV + E      K+C E                 KF +E+G++ +
Sbjct  127  SSLAAVAFNARPKTPEVVIDETWFSDPKFCKEMKLWYVLSKTLAEEAAWKFAEENGVDMV  186

Query  219  TIR----LCGFMQGLIGQYAVPILEEKSVWGTDAPTRVAYMDTQDIARLTLIALRNEKIN  274
            TI     +   +Q  +   A  I    +   T A + + +++ +D+A   + A      N
Sbjct  187  TINPAMVIGPLLQSTLNTSAESIANLINGAETYANSSLGWVNVKDVANAHIQAFEIPSAN  246

Query  275  GK  276
            G+
Sbjct  247  GR  248


>TR:A0A2J6LMT7 A0A2J6LMT7_LACSA NAD(P)-binding domain-containing protein OS=Lactuca 
sativa OX=4236 GN=LSAT_5X62121 PE=4 SV=1
Length=283

 Score = 36.6 bits (83),  Expect = 0.020
 Identities = 30/116 (26%), Positives = 50/116 (43%), Gaps = 7/116 (6%)

Query  76   PVRPTSILVVGATGTLGRQIVRRALDEGYDVRCLVRP-RPAPADFLRDWGATVV--NADL  132
            P     +LV+G  G +G  I + ALD G  V  L R  +P+  D    W   V     DL
Sbjct  49   PPAAEKVLVLGGNGFVGSHICKEALDRGLSVASLSRSGKPSIKD---QWANKVSWHQGDL  105

Query  133  SKPETIPATLVGIHTVIDCATGRPEEP-IKTVDWEGKVALIQCAKAMGIQKYVFYS  187
               ++    L  + +VI C  G      +  ++    +  ++ A   GI+++V+ S
Sbjct  106  LSGDSWKEALNEVTSVISCVGGFGSNTFMYKINGTANINAVRAAAEKGIKRFVYIS  161


>TR:A0A2J6LMJ5 A0A2J6LMJ5_LACSA NAD-dependent epimerase/dehydratase domain-containing 
protein OS=Lactuca sativa OX=4236 GN=LSAT_7X7060 PE=4 
SV=1
Length=328

 Score = 36.6 bits (83),  Expect = 0.022
 Identities = 31/122 (25%), Positives = 53/122 (43%), Gaps = 15/122 (12%)

Query  81   SILVVGATGTLGRQIVRRALDEGYDVRCLVRPRPAPADFLRDWGAT--------VVNADL  132
            ++ V G  G L   +++  L++GY V    R  P   + +    A         + NADL
Sbjct  5    TVCVTGGAGYLASWMIKTLLEDGYSVNATWRSDPGSMEDVSGIMALPGASKRLKLFNADL  64

Query  133  SKPETIPATLVGIHTVIDCA-----TGRPEEPIKTV-DWEGKVALIQ-CAKAMGIQKYVF  185
            SKP T  A + G   V   A      G+  E + T    +G + ++Q C  +  ++K ++
Sbjct  65   SKPATFKAPIKGCTGVFHVAHPIDVHGKESEHVLTERAMQGSLGILQACIDSKTVKKLIY  124

Query  186  YS  187
             S
Sbjct  125  TS  126


>TR:A0A2J6JKQ3 A0A2J6JKQ3_LACSA NAD(P)-binding domain-containing protein OS=Lactuca 
sativa OX=4236 GN=LSAT_7X89860 PE=4 SV=1
Length=583

 Score = 36.6 bits (83),  Expect = 0.027
 Identities = 34/126 (27%), Positives = 50/126 (40%), Gaps = 24/126 (19%)

Query  82   ILVVGATGTLGRQIVRRALDEGYDVRCLVRPRPAPADFLRDWGAT---------------  126
            I V GATG +G + VR  L  G++VR  VR        ++                    
Sbjct  82   IFVAGATGKVGSRTVRELLKLGFNVRAGVRSIQRAESLVKSVKQMKLDEALSDGTQPIEK  141

Query  127  --VVNADLSKPETIPATLVGIHTVIDCATGRPEEPI------KTVDWEGKVALIQCAKAM  178
              +V  DL KPE I + L    TVI C  G  E+ +        +D++    LI  A A 
Sbjct  142  LQLVECDLEKPEQIKSALGKASTVI-CCIGASEKEVFDVTGPYRIDFQATKNLIDAATAA  200

Query  179  GIQKYV  184
              + ++
Sbjct  201  KAKHFI  206


>TR:A0A2J6MDT9 A0A2J6MDT9_LACSA NmrA-like domain-containing protein OS=Lactuca 
sativa OX=4236 GN=LSAT_1X19040 PE=4 SV=1
Length=309

 Score = 35.0 bits (79),  Expect = 0.065
 Identities = 52/249 (21%), Positives = 98/249 (39%), Gaps = 28/249 (11%)

Query  80   TSILVVGATGTLGRQIVRRALDEGYDVRCLVRPR----PAPADFLRDW---GATVVNADL  132
            + ILV+G TG +G+ +V  +   G+    LVR      P     ++ +   G T+V  DL
Sbjct  6    SKILVIGGTGYIGKFVVDASAKAGHPTSVLVRESTVADPVKGKLVQSFKNSGVTLVYGDL  65

Query  133  SKPETIPATLVGIHTVIDCATGRPEEPIKTVDWEGKVALIQCAKAMGIQKYVFYSIHNCD  192
            +  E++   +  +  VI    G  + P +T        +I   K  G  K  F S    D
Sbjct  66   NDHESLVNAIKQVDVVIS-TVGNMQIPDQT-------KIIAAIKEAGNVKRFFPSEFGVD  117

Query  193  ------KHPEVPLMEIKYCTEKFLQESGLNHITIR---LCGFMQGLIGQ--YAVPILEEK  241
                    P       K    + ++ +G+    +      G+    + Q     P  ++ 
Sbjct  118  VDRQNAVEPASSTFAGKVQIRRAIEAAGIPFTYVASGCFAGYFLPTMVQAGATAPPRDKV  177

Query  242  SVWGTDAPTRVAYMDTQDIARLTLIALRNEKINGKLLTF-AGPRAWTTQEVITLCERLAG  300
            ++ G  +P +V Y +  DI   T+ A+ + +   K+L         +  ++++L E+  G
Sbjct  178  TILGDGSP-KVIYNEEHDIGTYTIKAVDDPRTLNKILYIKPSKNTLSFNDLVSLWEKKIG  236

Query  301  QDANVTTVP  309
            +      VP
Sbjct  237  KSLEKDYVP  245


>TR:A0A2J6L105 A0A2J6L105_LACSA NmrA-like domain-containing protein OS=Lactuca 
sativa OX=4236 GN=LSAT_9X108760 PE=4 SV=1
Length=308

 Score = 34.7 bits (78),  Expect = 0.086
 Identities = 47/240 (20%), Positives = 90/240 (38%), Gaps = 26/240 (11%)

Query  80   TSILVVGATGTLGRQIVRRALDEGYDVRCLVR----PRPAPADFLRDW---GATVVNADL  132
            + IL++G TG +G+ IV  +   G+    LVR      PA +  +  +   G T +  DL
Sbjct  5    SKILIIGGTGYIGKFIVEASAKSGHPTFLLVRESTLSNPAKSSLVESFKKSGVTFITGDL  64

Query  133  SKPETIPATLVGIHTVIDCATGRPEEPIKTVDWEGKVALIQCAKAMGIQKYVFYSIHNCD  192
                ++   +  +  VI          +       +V +I   K  G  K  + S    D
Sbjct  65   YDHASLVKAIKQVDVVI--------STVGHTQLGDQVKIIAAIKEAGNVKKFYPSEFGND  116

Query  193  ------KHPEVPLMEIKYCTEKFLQESGLNHITIRLCGFMQGLIGQYAVPIL----EEKS  242
                    P       K    + ++  G+ H  +    F    +   A P       +K 
Sbjct  117  VDRTNAVEPAKSAFANKAQIRRAIESEGIPHTYVSSNCFAGYFLPTLAQPAATAPPRDKV  176

Query  243  VWGTDAPTRVAYMDTQDIARLTLIALRNEKINGKLLTFAGP-RAWTTQEVITLCERLAGQ  301
            V   D   +V + +  DI   T+ ++ + +   K++    P   ++  E+++L E+  G+
Sbjct  177  VILGDGNAKVVFNEEHDIGTYTIKSVDDPRTLNKIVYIKPPGNIYSFNELVSLWEKKIGK  236


>TR:A0A2J6LPL1 A0A2J6LPL1_LACSA NAD(P)-binding domain-containing protein OS=Lactuca 
sativa OX=4236 GN=LSAT_5X169660 PE=4 SV=1
Length=501

 Score = 34.3 bits (77),  Expect = 0.14
 Identities = 20/63 (32%), Positives = 29/63 (46%), Gaps = 0/63 (0%)

Query  59   VVPVTCSAAAVNLAPGTPVRPTSILVVGATGTLGRQIVRRALDEGYDVRCLVRPRPAPAD  118
            ++PV  + ++     G    P ++ V GATG  G  I +  L EG+ VR  V    A  D
Sbjct  65   LIPVVSNPSSSGSLFGRRKDPNTVFVAGATGQAGISIAQTLLREGFSVRAGVPELSAAQD  124

Query  119  FLR  121
              R
Sbjct  125  LAR  127


>TR:A0A2J6LGU6 A0A2J6LGU6_LACSA NAD(P)-binding domain-containing protein OS=Lactuca 
sativa OX=4236 GN=LSAT_1X110100 PE=4 SV=1
Length=530

 Score = 34.3 bits (77),  Expect = 0.14
 Identities = 25/73 (34%), Positives = 39/73 (53%), Gaps = 2/73 (3%)

Query  82   ILVVGATGTLGRQIVRRALDEGYDVRCLVRPRPAPADFLRDWGATVVNADLSKPET-IPA  140
            ILV GATG +GR++V     +G  VR LVR +   A+ +      +V  D++K  T +P 
Sbjct  49   ILVAGATGGVGRRVVDVLRKKGLPVRVLVRNK-EKAEKMLGPDIDLVVGDITKASTLLPD  107

Query  141  TLVGIHTVIDCAT  153
               G+  VI+  +
Sbjct  108  YFKGVKKVINAVS  120


>TR:A0A2J6L0Y0 A0A2J6L0Y0_LACSA NmrA-like domain-containing protein OS=Lactuca 
sativa OX=4236 GN=LSAT_9X108840 PE=4 SV=1
Length=308

 Score = 33.1 bits (74),  Expect = 0.27
 Identities = 45/241 (19%), Positives = 102/241 (42%), Gaps = 28/241 (12%)

Query  80   TSILVVGATGTLGRQIVRRALDEGYDVRCLVR-------PRPAPADFLRDWGATVVNADL  132
            + IL++G TG +G+ IV  +   G+    L+R        + +  D  +  G T +  DL
Sbjct  5    SKILLIGGTGYIGKFIVETSAKSGHPTFLLIRGPTLLNPSKSSMLDSFKKSGVTFITGDL  64

Query  133  SKPETIPATLVGIHTVIDCATGRPEEPIKTVDWEGKVALIQCAKAMG-IQKYVFYSIHN-  190
               +++   +  +  VI          +    +  +V +I   KA G ++K+      N 
Sbjct  65   YDHDSLVRAVKQVDVVI--------STVGPAQFGDQVNIIAAIKAAGNVRKFYPSEFGND  116

Query  191  CDKHPEVPLMEIKYCTE----KFLQESGLNH-ITIRLC--GFMQGLIGQ--YAVPILEEK  241
             D+   V   +  + T+    + ++  G+ +   +  C  G+    + Q     P L++ 
Sbjct  117  VDRTHAVGPAKTAFATKAQIRRAIEAEGIPYTYIVNNCFDGYFLPSLAQPEATAPPLDKV  176

Query  242  SVWGTDAPTRVAYMDTQDIARLTLIALRNEKINGKLLTF-AGPRAWTTQEVITLCERLAG  300
             ++G D  T+  + +  DIA  T+  + + +   K++        ++  ++++L E+  G
Sbjct  177  VIFG-DGDTKAVFNEEHDIATYTIQTIDDPRTLNKIVYIKPSCNVYSFHDLVSLWEKKIG  235

Query  301  Q  301
            +
Sbjct  236  K  236


>TR:A0A2J6MFM6 A0A2J6MFM6_LACSA NAD-dependent epimerase/dehydratase domain-containing 
protein OS=Lactuca sativa OX=4236 GN=LSAT_5X174441 
PE=4 SV=1
Length=319

 Score = 33.1 bits (74),  Expect = 0.27
 Identities = 34/153 (22%), Positives = 63/153 (41%), Gaps = 19/153 (12%)

Query  82   ILVVGATGTLGRQIVRRALDEGYDVRCLVRPRPAPADFLR-------DWGATVVNADLSK  134
            + V G +G +G  +VR  LD GY V   V+      +          +    +   DL  
Sbjct  4    VCVTGGSGYIGSWLVRLLLDRGYTVNATVKDLKDEKETKHLEALEGAESRLRLFQIDLVD  63

Query  135  PETIPATLVGIHTVIDCAT-------GRPEEPIKTVDWEGKVALIQCAKAMGIQKYVFYS  187
             E+I A + G   V   AT         P++ I     +G + ++  AK +G+++ V  S
Sbjct  64   YESIVAAVTGASGVFHLATPIIVDQVHDPQKEILGPAIKGTINVLTAAKEVGVKRVVVTS  123

Query  188  -----IHNCDKHPEVPLMEIKYCTEKFLQESGL  215
                 + +    P +P  E  +  E++ +++ L
Sbjct  124  SVSAIVPSHKWPPHLPKTEDCWADEEYCKQNQL  156


>TR:A0A2J6LZW5 A0A2J6LZW5_LACSA NmrA-like domain-containing protein OS=Lactuca 
sativa OX=4236 GN=LSAT_8X47821 PE=4 SV=1
Length=312

 Score = 32.7 bits (73),  Expect = 0.36
 Identities = 50/219 (23%), Positives = 90/219 (41%), Gaps = 25/219 (11%)

Query  80   TSILVVGATGTLGRQIVRRALDEGYDVRCLVR-------PRPAPADFLRDWGATVVNADL  132
            + ILVVG TG +G++IV+ +L +G+    L+R        +       +  GA +V    
Sbjct  4    SKILVVGGTGYIGKRIVKASLAQGHPTFVLMRREIGYEVEKLQTLLSFKQQGARLVEGSF  63

Query  133  SKPETIPATLVGIHTVIDCATGRPEE------PIKTVDWEGKVALIQ--CAKAMGIQKYV  184
            S  +++   +  +  VI   +G           +K VD   +   I+       GI    
Sbjct  64   SDHQSLVNAVKEVDVVICTMSGVQFRSHNILLQLKLVDAINEAGNIKRFLPSEFGIDPSR  123

Query  185  FYSIHNCDKHPEVPLMEIKYCTEKFLQESGLNHITIR---LCGFMQGLIGQ--YAVPILE  239
                H  +   E    E K    K ++++ + +  I    L G+  G + Q    VP   
Sbjct  124  ME--HRVEYGKET--FEDKMIVRKAIEDAKIPYTYISANCLGGYFVGNLSQTNTLVPPKN  179

Query  240  EKSVWGTDAPTRVAYMDTQDIARLTLIALRNEKINGKLL  278
              S++G D   +V +MD  D+A  T+ ++ + +   K L
Sbjct  180  RVSIYG-DGNQKVVFMDEDDVATYTVKSVDDPRTLHKTL  217


>TR:A0A2J6M567 A0A2J6M567_LACSA DFDF domain-containing protein OS=Lactuca sativa 
OX=4236 GN=LSAT_8X37481 PE=4 SV=1
Length=499

 Score = 32.7 bits (73),  Expect = 0.42
 Identities = 22/71 (31%), Positives = 34/71 (48%), Gaps = 1/71 (1%)

Query  10   LVTRGNLIHHNSSSSS-SGRLSWRRSLTPENTIPLFPSSSSSSLNRERSIVVPVTCSAAA  68
            LVT G L+    +S+  S +++       E  + + P+SSSS L  E SI +PV      
Sbjct  233  LVTPGQLLQSGVTSAVVSSQVTQTVHKDVEEVVQVAPTSSSSELELESSIPIPVPAQPPI  292

Query  69   VNLAPGTPVRP  79
            + L P   + P
Sbjct  293  LPLPPQARITP  303


>TR:A0A2J6JP29 A0A2J6JP29_LACSA NAD-dependent epimerase/dehydratase domain-containing 
protein OS=Lactuca sativa OX=4236 GN=LSAT_6X25521 
PE=4 SV=1
Length=322

 Score = 32.3 bits (72),  Expect = 0.48
 Identities = 41/154 (27%), Positives = 62/154 (40%), Gaps = 20/154 (13%)

Query  82   ILVVGATGTLGRQIVRRALDEGYDVRCLVR---PRPAPADFLRDWGAT----VVNADLSK  134
            + V GA+G +   +V+  LD GY V+  VR    +      L   GA     +  ADL K
Sbjct  10   VCVTGASGFIASWLVKLLLDRGYTVKASVRDLDDKKKTEHLLALDGAKERLHLFQADLMK  69

Query  135  PETIPATLVGIHTVIDCA------TGRPEEPIKTVDWEGKV-ALIQCAKAMGIQKYVFYS  187
            P +  A + G   V   A      T  P+  +     +G +  L  C+K   I++ V  S
Sbjct  70   PGSFDAVVEGCDGVFHTASPFFIHTANPQVELIDPAVKGTLNVLSSCSKVPLIRRVVLTS  129

Query  188  ------IHNCDKHPEVPLMEIKYCTEKFLQESGL  215
                         PEV + E  +  E F +E+ L
Sbjct  130  SVVALMYSGSPLTPEVVVDENWFSDEGFCKETKL  163


>TR:A0A2J6LYJ3 A0A2J6LYJ3_LACSA Uncharacterized protein OS=Lactuca sativa OX=4236 
GN=LSAT_0X10320 PE=3 SV=1
Length=380

 Score = 31.6 bits (70),  Expect = 0.90
 Identities = 15/54 (28%), Positives = 26/54 (48%), Gaps = 0/54 (0%)

Query  70   NLAPGTPVRPTSILVVGATGTLGRQIVRRALDEGYDVRCLVRPRPAPADFLRDW  123
            N  P  P+   + ++ G+T  +GR+  R+  + G  V   VR   A  D ++ W
Sbjct  54   NPMPLPPLNDLTCIITGSTSGIGRETARQLAESGAHVVMAVRNTKAAHDQIKKW  107


>TR:A0A2J6M8C2 A0A2J6M8C2_LACSA NmrA-like domain-containing protein OS=Lactuca 
sativa OX=4236 GN=LSAT_3X21161 PE=4 SV=1
Length=312

 Score = 31.2 bits (69),  Expect = 1.1
 Identities = 14/32 (44%), Positives = 23/32 (72%), Gaps = 0/32 (0%)

Query  80   TSILVVGATGTLGRQIVRRALDEGYDVRCLVR  111
            + ILVVG TG +G++IV+ +L +G+    L+R
Sbjct  4    SKILVVGGTGYVGKRIVKASLAQGHPTFVLMR  35


>TR:A0A2J6L354 A0A2J6L354_LACSA NAD-dependent epimerase/dehydratase domain-containing 
protein OS=Lactuca sativa OX=4236 GN=LSAT_3X23900 
PE=4 SV=1
Length=478

 Score = 30.4 bits (67),  Expect = 2.2
 Identities = 22/87 (25%), Positives = 39/87 (45%), Gaps = 1/87 (1%)

Query  21   SSSSSSGRLSWRRSLTPENTIPLFPSSSSSSLN-RERSIVVPVTCSAAAVNLAPGTPVRP  79
            SSS+    L+ R S+ P  T+ L  +++    + R  ++  P T   +      G   RP
Sbjct  26   SSSAFPTSLTLRTSIQPFKTLSLNKNNTKKLFSVRATTLQQPGTKPDSTSGQTSGEQPRP  85

Query  80   TSILVVGATGTLGRQIVRRALDEGYDV  106
            T ++V+G  G  G        ++ Y+V
Sbjct  86   TRVMVIGGDGYCGWATSLHLSNKNYEV  112


>TR:A0A2J6MFK5 A0A2J6MFK5_LACSA NAD-dependent epimerase/dehydratase domain-containing 
protein OS=Lactuca sativa OX=4236 GN=LSAT_5X174421 
PE=4 SV=1
Length=324

 Score = 30.0 bits (66),  Expect = 2.6
 Identities = 36/154 (23%), Positives = 64/154 (42%), Gaps = 19/154 (12%)

Query  81   SILVVGATGTLGRQIVRRALDEGYDVRCLVRPRPAPADFLR-------DWGATVVNADLS  133
            ++ V G +G +G  +VR  LD GY V   V+      +          +    +   DL 
Sbjct  8    AVCVTGGSGYIGSWLVRLLLDRGYTVNATVKDLKDEKETKHLEALEGAESRLRLFQIDLL  67

Query  134  KPETIPATLVG----IHTVIDCATGRPEEPIKTV---DWEGKVALIQCAKAMGIQKYVFY  186
              E+I A + G     H    C   +  +P K +     +G   ++  AK +G+++ V  
Sbjct  68   DYESIVAAVRGASGVFHLASPCIVDQVHDPQKELLGPAIKGTNNVLTAAKEVGVKRVVVT  127

Query  187  S----IHNCDKHP-EVPLMEIKYCTEKFLQESGL  215
            S    I    K P +VP  E  +  E++ +++ L
Sbjct  128  SSVSAIVPSPKWPSDVPKTEDCWTDEEYCKQNQL  161


>TR:A0A2J6KVF0 A0A2J6KVF0_LACSA UDP-glucose 4-epimerase OS=Lactuca sativa OX=4236 
GN=LSAT_3X8340 PE=3 SV=1
Length=352

 Score = 30.0 bits (66),  Expect = 2.7
 Identities = 34/132 (26%), Positives = 55/132 (42%), Gaps = 12/132 (9%)

Query  188  IHNCDKHPEVPLMEIKYCTEKFLQESG-LNHITIRLCGFMQGLIGQYAVPILEEKSVWGT  246
            IHN D   ++ L+  +Y       ESG L    I +   +   I Q AV  L E +V+G 
Sbjct  168  IHNADGEWKIILL--RYFNPVGAHESGKLGEDPIGIPNNLMPYIQQVAVGRLPELNVYGH  225

Query  247  DAPTRVA-----YMDTQDIARLTLIALR----NEKINGKLLTFAGPRAWTTQEVITLCER  297
            D PT+       Y+   D+A   + AL+     + I          R  +  E++T  E+
Sbjct  226  DYPTKDGSAIRDYIHVMDLADGHVAALKKLFTKQDIGCFACNLGTGRGTSVLEMVTAFEK  285

Query  298  LAGQDANVTTVP  309
             +G+   +   P
Sbjct  286  ASGKKIPIKLCP  297


>TR:A0A2J6KSH0 A0A2J6KSH0_LACSA Uncharacterized protein OS=Lactuca sativa OX=4236 
GN=LSAT_9X39741 PE=4 SV=1
Length=587

 Score = 30.0 bits (66),  Expect = 3.1
 Identities = 38/153 (25%), Positives = 57/153 (37%), Gaps = 18/153 (12%)

Query  12   TRGNL-----IHHNSSSSSSGRLSWRRSLTPENTIPLFPSSSSSSLNRERSIVVPVTCSA  66
            T GNL     I   S SS+  R +   SLTP  +     S   +S  R  S  V  T   
Sbjct  257  TPGNLTPSPTIRPPSRSSTPTRRTLTPSLTPSTSSLTSASRGLTSNGRSNSSAVGSTSRP  316

Query  67   AAVNLAPGTPVRPTSILVVGATGTLGRQIVRRALDEGYDVRCLVRPRPAPADFLRDWGAT  126
            ++ +     P +P +I+                 +   ++R  +  RP  A   R  G+T
Sbjct  317  SSPSPRVRPPPQPMNIIDFPH-------------ETPPNLRTTLPDRPLSAGRSRPGGST  363

Query  127  VVNADLSKPETIPATLVGIHTVIDCATGRPEEP  159
             V  +L    T   T+   H+  +   GR  EP
Sbjct  364  TVKGNLDNSNTGSGTITRRHSSPNVIRGRIPEP  396


>TR:A0A2J6LP08 A0A2J6LP08_LACSA DVL-like protein OS=Lactuca sativa OX=4236 GN=LSAT_9X24441 
PE=3 SV=1
Length=101

 Score = 28.1 bits (61),  Expect = 3.7
 Identities = 20/66 (30%), Positives = 34/66 (52%), Gaps = 10/66 (15%)

Query  11  VTRGNLIHHNSSSSSSGRLSW----------RRSLTPENTIPLFPSSSSSSLNRERSIVV  60
           V++ ++ +H+SSSSSS   S+          +RS + ++T     S S S L+R +S   
Sbjct  7   VSKEDVCNHSSSSSSSQLRSFSKKNSSKSPLQRSFSQKSTSKSSSSKSPSDLSRSKSANF  66

Query  61  PVTCSA  66
              CS+
Sbjct  67  TTKCSS  72


>TR:A0A2J6L123 A0A2J6L123_LACSA Helicase ATP-binding domain-containing protein 
OS=Lactuca sativa OX=4236 GN=LSAT_9X107821 PE=4 SV=1
Length=897

 Score = 29.6 bits (65),  Expect = 4.3
 Identities = 23/79 (29%), Positives = 33/79 (42%), Gaps = 11/79 (14%)

Query  139  PATLVGIHTVIDCATGRPEEPIKTVDWEGKVALIQCAKAMGIQKYVFYSIHNCDKHP-EV  197
            P  L  ++T    A   PEE   T           C K   I K  F     C  H  E+
Sbjct  803  PGQLRKVYTYRLIAANSPEEEDHTT----------CFKKESISKMWFEWNEYCGHHEFEM  852

Query  198  PLMEIKYCTEKFLQESGLN  216
             ++++K C ++FL+ S LN
Sbjct  853  EMIDVKDCGDEFLETSWLN  871


>TR:A0A2J6KNF6 A0A2J6KNF6_LACSA Protein kinase domain-containing protein OS=Lactuca 
sativa OX=4236 GN=LSAT_5X104861 PE=4 SV=1
Length=964

 Score = 28.9 bits (63),  Expect = 7.5
 Identities = 21/82 (26%), Positives = 38/82 (46%), Gaps = 3/82 (4%)

Query  299  AGQDANVTTVPV---SVLRVTRQLTRFFQWTNDVADRLAFSEVLSSDTVFSAPMTETNSL  355
            +G+D N+    +   S++     L      ++D ADR    EV++  T  + P+ +    
Sbjct  580  SGKDGNIIDPRIQANSIITTRCILIGLLCISSDAADRPTMEEVVAMLTNKNLPIPKPFMP  639

Query  356  LGVDQKDMVTLEKYLQDYFSNI  377
              V Q   V + +YL+ YF +I
Sbjct  640  TWVTQNGRVGITRYLEVYFDSI  661


>TR:A0A2J6MA53 A0A2J6MA53_LACSA CBS domain-containing protein OS=Lactuca sativa 
OX=4236 GN=LSAT_2X57801 PE=4 SV=1
Length=301

 Score = 28.5 bits (62),  Expect = 7.8
 Identities = 20/84 (24%), Positives = 36/84 (43%), Gaps = 5/84 (6%)

Query  291  VITLCERLAGQDANVTTVPVSVLRVTRQLTRFFQWTNDVADRLAFSEVLSSDTVFSAPMT  350
            V+ +C R+A +  NV     ++      L        D+A ++   ++    T+ S  MT
Sbjct  7    VLDVCRRMAARRVNV-----AIFTDANSLLCGIVTGKDIATKVVAEKLSPHQTIISKVMT  61

Query  351  ETNSLLGVDQKDMVTLEKYLQDYF  374
            +    +  D   M TL+K +Q  F
Sbjct  62   KYPMFVTSDSLAMDTLQKMIQGKF  85


>TR:A0A2J6KSF9 A0A2J6KSF9_LACSA NAD-dependent epimerase/dehydratase domain-containing 
protein OS=Lactuca sativa OX=4236 GN=LSAT_1X20400 
PE=4 SV=1
Length=337

 Score = 28.5 bits (62),  Expect = 8.1
 Identities = 13/30 (43%), Positives = 18/30 (60%), Gaps = 0/30 (0%)

Query  82   ILVVGATGTLGRQIVRRALDEGYDVRCLVR  111
            +LV GA+G LG ++    L  G+ VR  VR
Sbjct  3    VLVTGASGFLGGRLCHALLRRGHSVRAFVR  32


>TR:A0A2J6KS10 A0A2J6KS10_LACSA NAD-dependent epimerase/dehydratase domain-containing 
protein OS=Lactuca sativa OX=4236 GN=LSAT_1X20920 
PE=4 SV=1
Length=337

 Score = 28.5 bits (62),  Expect = 8.1
 Identities = 13/30 (43%), Positives = 18/30 (60%), Gaps = 0/30 (0%)

Query  82   ILVVGATGTLGRQIVRRALDEGYDVRCLVR  111
            +LV GA+G LG ++    L  G+ VR  VR
Sbjct  3    VLVTGASGYLGGRLCHALLRHGHSVRAFVR  32


>TR:A0A2J6M8E9 A0A2J6M8E9_LACSA UPF0114 domain-containing protein OS=Lactuca 
sativa OX=4236 GN=LSAT_3X19861 PE=4 SV=1
Length=256

 Score = 28.1 bits (61),  Expect = 9.6
 Identities = 13/38 (34%), Positives = 19/38 (50%), Gaps = 0/38 (0%)

Query  54  RERSIVVPVTCSAAAVNLAPGTPVRPTSILVVGATGTL  91
           R   +  PV C A +       P  P++I  VG++GTL
Sbjct  34  RPPGVTFPVACMATSSTRDTHLPTSPSNITEVGSSGTL  71


>TR:A0A2J6LXH9 A0A2J6LXH9_LACSA CASTOR/POLLUX/SYM8 ion channel conserved domain-containing 
protein OS=Lactuca sativa OX=4236 GN=LSAT_7X76001 
PE=3 SV=1
Length=975

 Score = 28.5 bits (62),  Expect = 9.9
 Identities = 22/67 (33%), Positives = 34/67 (51%), Gaps = 2/67 (3%)

Query  10  LVTRGNLIHHNSSSSSSGRL--SWRRSLTPENTIPLFPSSSSSSLNRERSIVVPVTCSAA  67
           L+ +   I  +S++   G L  + RR  + E+T PL PSSSSS+ +  RS     + S  
Sbjct  25  LLKKSRTIADSSTAHFPGPLFPAVRRPSSDESTPPLPPSSSSSTWSPRRSFDSSDSSSTT  84

Query  68  AVNLAPG  74
             +  PG
Sbjct  85  TSDTFPG  91


Lambda      K        H
   0.319    0.133    0.395 

Gapped
Lambda      K        H
   0.267   0.0410    0.140 

Effective search space used: 2809867949


  Database: uniprotkb_refprotswissprot
    Posted date:  May 4, 2023  1:43 AM
  Number of letters in database: 31,152,632,622
  Number of sequences in database:  77,617,787


Matrix: BLOSUM62
Gap Penalties: Existence: 11, Extension: 1
Neighboring words threshold: 11
Window for multiple hits: 40
```
