## Supplementary material for "Sustained non-photochemical quenching and regulation of PSII repair cycle during combined low temperature and high light stress in lettuce": Lpa1.txt

```
BLASTP 2.12.0+


Reference: Stephen F. Altschul, Thomas L. Madden, Alejandro A.
Schaffer, Jinghui Zhang, Zheng Zhang, Webb Miller, and David J.
Lipman (1997), "Gapped BLAST and PSI-BLAST: a new generation of
protein database search programs", Nucleic Acids Res. 25:3389-3402.


Reference for composition-based statistics: Alejandro A. Schaffer,
L. Aravind, Thomas L. Madden, Sergei Shavirin, John L. Spouge, Yuri
I. Wolf, Eugene V. Koonin, and Stephen F. Altschul (2001),
"Improving the accuracy of PSI-BLAST protein database searches with
composition-based statistics and other refinements", Nucleic Acids
Res. 29:2994-3005.


Database: uniprotkb_refprotswissprot
           77,617,787 sequences; 31,152,632,622 total letters


Query= sp|Q9SRY4|LPA1_ARATH OS=Arabidopsis thaliana OX=3702 GN=LPA1 PE=1
SV=1

Length=453
                                                                      Score     E
Sequences producing significant alignments:                          (Bits)  Value

TR:A0A2J6KWJ7 A0A2J6KWJ7_LACSA Uncharacterized protein OS=Lactuca ...  614     0.0  
TR:A0A2J6KGB6 A0A2J6KGB6_LACSA Protein LOW PSII ACCUMULATION 1, ch...  131     1e-34
TR:A0A2J6MAV0 A0A2J6MAV0_LACSA Uncharacterized protein OS=Lactuca ...  54.3    6e-08
TR:A0A2J6MIC9 A0A2J6MIC9_LACSA Uncharacterized protein OS=Lactuca ...  35.8    0.056
TR:A0A2J6LPL1 A0A2J6LPL1_LACSA NAD(P)-binding domain-containing pr...  33.5    0.29 
TR:A0A2J6KCU5 A0A2J6KCU5_LACSA Uncharacterized protein OS=Lactuca ...  31.6    0.89 
TR:A0A2J6JXN8 A0A2J6JXN8_LACSA Alkaline/neutral invertase OS=Lactu...  32.0    0.95 
TR:A0A2J6KT35 A0A2J6KT35_LACSA Uncharacterized protein OS=Lactuca ...  30.8    1.2  
TR:A0A2J6K7F8 A0A2J6K7F8_LACSA Uncharacterized protein OS=Lactuca ...  31.6    1.2  
TR:A0A2J6KQA0 A0A2J6KQA0_LACSA Alkaline/neutral invertase OS=Lactu...  31.6    1.2  
TR:A0A2J6MD69 A0A2J6MD69_LACSA Uncharacterized protein OS=Lactuca ...  28.9    1.3  
TR:A0A2J6K6M2 A0A2J6K6M2_LACSA Uncharacterized protein OS=Lactuca ...  30.8    2.2  
TR:A0A2J6K6V2 A0A2J6K6V2_LACSA Uncharacterized protein OS=Lactuca ...  29.3    2.3  
TR:A0A2J6MH01 A0A2J6MH01_LACSA CBS domain-containing protein OS=La...  30.4    2.4  
TR:A0A2J6LPJ9 A0A2J6LPJ9_LACSA Uncharacterized protein OS=Lactuca ...  29.3    3.6  
TR:A0A2J6M3L6 A0A2J6M3L6_LACSA Alkaline/neutral invertase OS=Lactu...  30.0    3.6  
TR:A0A2J6LKP8 A0A2J6LKP8_LACSA PB1 domain-containing protein OS=La...  29.6    5.0  
TR:A0A2J6LUN4 A0A2J6LUN4_LACSA SWIRM domain-containing protein OS=...  29.6    5.0  
TR:A0A2J6L0P6 A0A2J6L0P6_LACSA Uncharacterized protein OS=Lactuca ...  28.5    6.4  
TR:A0A2J6LF52 A0A2J6LF52_LACSA FAM91 N-terminal domain-containing ...  29.3    6.8  
TR:A0A2J6K2K3 A0A2J6K2K3_LACSA squalene synthase OS=Lactuca sativa...  29.3    6.9  
TR:A0A2J6JW52 A0A2J6JW52_LACSA Phytocyanin domain-containing prote...  28.5    7.0  
TR:A0A2J6MBF8 A0A2J6MBF8_LACSA Probable UDP-N-acetylglucosamine--p...  28.9    9.0  


>TR:A0A2J6KWJ7 A0A2J6KWJ7_LACSA Uncharacterized protein OS=Lactuca sativa OX=4236 
GN=LSAT_9X5780 PE=4 SV=1
Length=448

 Score = 614 bits (1584),  Expect = 0.0
 Identities = 313/447 (70%), Positives = 361/447 (81%), Gaps = 4/447 (1%)

Query  7    PSLNRHFPRRISNLYSRVKQRRPWLPPGDATLFNSRRNWDSHLFVYASSSSSPSSSPPSP  66
            P L  H   R S            LP      FNS   +   LF   S SSS S SPPSP
Sbjct  6    PVLRHHHHHRYSFNSPNQSISSLLLPLRRKPTFNSPPKF---LFSPVSCSSSTSPSPPSP  62

Query  67   NSPTDDLTAELCVNTGLDLFKRGRVKDALVQFETALSLAPNPIESQAAYYNKACCHAYRG  126
            +      TAE CVN GL LF +GRVKDAL+QFETAL+L PNP+E+QAA YNKACCHAYRG
Sbjct  63   SPEVGSETAESCVNLGLTLFSKGRVKDALIQFETALTLNPNPVEAQAALYNKACCHAYRG  122

Query  127  EGKKAVDCLRIALRDYNLKFATILNDPDLASFRALPEFKELQEEARLGGEDIGDNFRRDL  186
            EGKKA +CLR AL++YNLKF TILNDPDLASFR LPEFK+LQEEARLGGED+G  FRRDL
Sbjct  123  EGKKAAECLRTALKEYNLKFGTILNDPDLASFRVLPEFKQLQEEARLGGEDVGYGFRRDL  182

Query  187  KLISEVRAPFRGVRKFFYFAFAAAAGISMFFTVPRLVQAIRGGDGAPNLLETTGNAAINI  246
            KLISEV+APFRGVR+FFY AF AAAGIS+F T PRL  AI+GG+GAP++L T+ N AIN+
Sbjct  183  KLISEVQAPFRGVRRFFYVAFTAAAGISLFLTFPRLFLAIKGGEGAPDILGTSQNVAINL  242

Query  247  GGIVVMVSLFLWENKKEEEQMVQITRDETLSRLPLRLSTNRVVELVQLRDTVRPVILAGK  306
            GGIVV V+LF+W+NKKEEEQ+ QITRDETLSRLPLRLSTNRVVELVQLRDT RPVILAGK
Sbjct  243  GGIVVFVALFVWDNKKEEEQLAQITRDETLSRLPLRLSTNRVVELVQLRDTARPVILAGK  302

Query  307  KETVTLAMQKADRFRTELLRRGVLLVPVVWGERKTPEIEKKGFGASSKAATSLPSIGEDF  366
            KE+VTLA+QKA+RFR ELL RGV+LVPV+WGE +  + +K+GFG   K A SLPS+GEDF
Sbjct  303  KESVTLAIQKAERFRMELLNRGVILVPVIWGEGEL-QSDKRGFGGPKKPAASLPSVGEDF  361

Query  367  DTRAQSVVAQSKLKGEIRFKAETVSPGEWERWIRDQQISEGVNPGDDVYIILRLDGRVRR  426
            ++RAQS+ A++KLK EIRFKAE V+PGEWERWI++QQ SEGV PG+DVYIILRLDGRVRR
Sbjct  362  ESRAQSITAKTKLKSEIRFKAEVVAPGEWERWIKEQQKSEGVTPGEDVYIILRLDGRVRR  421

Query  427  SGRGMPDWAEISKELPPMDDVLSKLER  453
            SGRG+PDW +I KELP M+D+LSKLER
Sbjct  422  SGRGLPDWNQIVKELPAMEDLLSKLER  448


>TR:A0A2J6KGB6 A0A2J6KGB6_LACSA Protein LOW PSII ACCUMULATION 1, chloroplastic 
OS=Lactuca sativa OX=4236 GN=LSAT_9X11980 PE=4 SV=1
Length=328

 Score = 131 bits (330),  Expect = 1e-34
 Identities = 82/265 (31%), Positives = 131/265 (49%), Gaps = 23/265 (9%)

Query  187  KLISEVRAPFRGVRKFFYFAFAAAAGISMFFTVPRLVQAIRGGDGAPNLLETTGNAAINI  246
            ++ SEV  PFR VR FFY AF A A +       +L+ A+     A ++++      I+I
Sbjct  78   RIRSEVLTPFRSVRMFFYIAFIAQASLGGLIATTQLIGAVANPSRADSVIDIAKGLGIDI  137

Query  247  GGIVVMVSLFLWENKKEEEQMVQITRDETLSRLPLRLSTNRVVELVQLRDTVRPVILAGK  306
            G   +   L+  ENK +  QM +++R+E LS L LR+   + + + +LR   R VILAG 
Sbjct  138  GAASLFAFLYYRENKIKNAQMARLSREENLSNLKLRVDEKKTITVSELRGFARLVILAGP  197

Query  307  KETVTLAMQKADRFRTELLRRGVLLVPVVWGERKTPEIEKKGFGASSKAATSLPSIGEDF  366
               +T A + ++ F  +L+ RGVL+VP+                       ++P+   +F
Sbjct  198  SSFITEAFKLSETFTEQLIERGVLVVPL-------------------STDGNVPTF--EF  236

Query  367  DTRAQSVVAQSKLKGEIRFKAETVSPGEWERWIRDQQISEGVNPGDDVYIILRLDGRVRR  426
            D   +     +K +    ++   +   EW  W+ DQ+    V+P   VY+ LR+DGRVR 
Sbjct  237  DETEEMKELTNKRRR--LWQLVPLLTPEWSEWLDDQKKLANVSPESPVYLSLRMDGRVRG  294

Query  427  SGRGMPDWAEISKELPPMDDVLSKL  451
            SG G P W     +LPP+  + S L
Sbjct  295  SGVGYPPWNAFVAQLPPVKGMWSGL  319


>TR:A0A2J6MAV0 A0A2J6MAV0_LACSA Uncharacterized protein OS=Lactuca sativa OX=4236 
GN=LSAT_6X55740 PE=4 SV=1
Length=330

 Score = 54.3 bits (129),  Expect = 6e-08
 Identities = 31/97 (32%), Positives = 51/97 (53%), Gaps = 0/97 (0%)

Query  74   TAELCVNTGLDLFKRGRVKDALVQFETALSLAPNPIESQAAYYNKACCHAYRGEGKKAVD  133
            T E  +  GL L+K  + ++AL +FE+ L   P+  E+  A YN ACC++   + +  + 
Sbjct  211  TRERELREGLQLYKSAKYEEALEKFESVLGSQPDYNEASVANYNVACCYSKLNQLQAGLS  270

Query  134  CLRIALRDYNLKFATILNDPDLASFRALPEFKELQEE  170
             L  AL+     F  I +DPDL + R    F+ L ++
Sbjct  271  ALEDALKAGFEDFKRIRSDPDLENVRKSEGFEALMQK  307


>TR:A0A2J6MIC9 A0A2J6MIC9_LACSA Uncharacterized protein OS=Lactuca sativa OX=4236 
GN=LSAT_6X78121 PE=4 SV=1
Length=501

 Score = 35.8 bits (81),  Expect = 0.056
 Identities = 33/114 (29%), Positives = 55/114 (48%), Gaps = 14/114 (12%)

Query  69   PTDDLTAELCVNTGLDLFKRGRVKDALVQFETALSL---APNPIESQAAYYNKACCHAYR  125
            P   +T+    N G+D +K G+  DA+     A+ L   + + + +     ++A C+   
Sbjct  373  PPAGVTSSSAKNKGMDNYKAGQYPDAIKWLSWAVILLEKSGDNVATMEVLSSRASCYKEV  432

Query  126  GEGKKAV-DCLRIALRDYNLKFATILNDPDLASFRALPEFKELQEEARLGGEDI  178
            GE KKAV DC ++  +D   K  ++L        RAL    E  E+ +LG ED+
Sbjct  433  GEYKKAVADCSKVLEQD--KKNVSVLVQ------RAL--LYESMEKYKLGAEDL  476


>TR:A0A2J6LPL1 A0A2J6LPL1_LACSA NAD(P)-binding domain-containing protein OS=Lactuca 
sativa OX=4236 GN=LSAT_5X169660 PE=4 SV=1
Length=501

 Score = 33.5 bits (75),  Expect = 0.29
 Identities = 22/67 (33%), Positives = 35/67 (52%), Gaps = 3/67 (4%)

Query  343  EIEKKGFGASSKAATSLPSIGEDFDTRAQSVVAQSKLKGEIRFKAETVSPGEWERWIRDQ  402
            E E K   A  +AAT+ PS+ ED   +A +   +S  +   RFK+ T  P   E+  +++
Sbjct  350  EKEVKKLEAKEEAATATPSLAEDVQEKATTAARKSFTELMDRFKSVTQEP---EKEEKEE  406

Query  403  QISEGVN  409
            + SE  N
Sbjct  407  ETSEDQN  413


>TR:A0A2J6KCU5 A0A2J6KCU5_LACSA Uncharacterized protein OS=Lactuca sativa OX=4236 
GN=LSAT_4X140021 PE=4 SV=1
Length=257

 Score = 31.6 bits (70),  Expect = 0.89
 Identities = 17/55 (31%), Positives = 28/55 (51%), Gaps = 3/55 (5%)

Query  87   KRGRVKDALVQFETALSLAPNPIESQAAYYNKACCHAYRGEGKKAVDCLRIALRD  141
            KRG+ K+A+   E  +S+ P  +E +     +A CH   GE  KA    +  L++
Sbjct  60   KRGKTKEAIKYVERLISIEPKEVEWRLL---QALCHEMIGEYSKAKSYFKTILKE  111


>TR:A0A2J6JXN8 A0A2J6JXN8_LACSA Alkaline/neutral invertase OS=Lactuca sativa 
OX=4236 GN=LSAT_6X70500 PE=3 SV=1
Length=684

 Score = 32.0 bits (71),  Expect = 0.95
 Identities = 14/49 (29%), Positives = 25/49 (51%), Gaps = 0/49 (0%)

Query  73   LTAELCVNTGLDLFKRGRVKDALVQFETALSLAPNPIESQAAYYNKACC  121
            L  +LC++ G D+F    V D     +  + +  +P+E QA +Y+   C
Sbjct  356  LILKLCLSDGFDMFPTLLVTDGSCMIDRRMGIHGHPLEIQALFYSALRC  404


>TR:A0A2J6KT35 A0A2J6KT35_LACSA Uncharacterized protein OS=Lactuca sativa OX=4236 
GN=LSAT_6X4641 PE=4 SV=1
Length=183

 Score = 30.8 bits (68),  Expect = 1.2
 Identities = 20/56 (36%), Positives = 27/56 (48%), Gaps = 8/56 (14%)

Query  58   SPSSSPP-SPNSPTDDLTAELCVNTGLDLFKRGRVKDALVQFETALSLAPNPIESQ  112
            SPS  PP +P+SP D            D  KRGR+K  L Q    + +AP P + +
Sbjct  31   SPSHPPPRTPSSPPDSPHQS-------DAAKRGRIKKRLDQLMQMVVIAPTPSQPE  79


>TR:A0A2J6K7F8 A0A2J6K7F8_LACSA Uncharacterized protein OS=Lactuca sativa OX=4236 
GN=LSAT_8X138520 PE=4 SV=1
Length=610

 Score = 31.6 bits (70),  Expect = 1.2
 Identities = 18/53 (34%), Positives = 29/53 (55%), Gaps = 3/53 (6%)

Query  80   NTGLDLFKRGRVKDALVQFETALSLAPNPIESQAAYYNKACCHAYRGEGKKAV  132
            N G +L+KRG   DAL  ++ A++++P   E+ A   N+A      G   +AV
Sbjct  231  NAGNELYKRGNFTDALSLYDRAITISP---ENAACRSNRAAALTMLGRFGEAV  280


 Score = 29.3 bits (64),  Expect = 6.4
 Identities = 17/58 (29%), Positives = 28/58 (48%), Gaps = 3/58 (5%)

Query  82   GLDLFKRGRVKDALVQFETALSLAPNPIESQAAYYNKACCHAYRGEGKKAVDCLRIAL  139
            G DLF  GR  +A V +   L      + +   Y N+A C +  G  +K+++   +AL
Sbjct  470  GKDLFNSGRFTEACVAYGEGLKYN---LSNSVLYCNRAVCWSKLGLWEKSIEDCNLAL  524


>TR:A0A2J6KQA0 A0A2J6KQA0_LACSA Alkaline/neutral invertase OS=Lactuca sativa 
OX=4236 GN=LSAT_3X44661 PE=3 SV=1
Length=614

 Score = 31.6 bits (70),  Expect = 1.2
 Identities = 14/49 (29%), Positives = 24/49 (49%), Gaps = 0/49 (0%)

Query  73   LTAELCVNTGLDLFKRGRVKDALVQFETALSLAPNPIESQAAYYNKACC  121
            L   LC++ G D+F    V D     +  + +  +P+E QA +Y+   C
Sbjct  286  LILNLCLSDGFDMFPSLLVTDGSCMIDRRMGIHGHPLEIQALFYSALRC  334


>TR:A0A2J6MD69 A0A2J6MD69_LACSA Uncharacterized protein OS=Lactuca sativa OX=4236 
GN=LSAT_6X62781 PE=4 SV=1
Length=69

 Score = 28.9 bits (63),  Expect = 1.3
 Identities = 11/28 (39%), Positives = 18/28 (64%), Gaps = 0/28 (0%)

Query  46  DSHLFVYASSSSSPSSSPPSPNSPTDDL  73
           D  + VY +S +SP ++PP P  P+ +L
Sbjct  26  DGDMVVYDTSPNSPGNNPPPPQPPSRNL  53


>TR:A0A2J6K6M2 A0A2J6K6M2_LACSA Uncharacterized protein OS=Lactuca sativa OX=4236 
GN=LSAT_5X33260 PE=4 SV=1
Length=888

 Score = 30.8 bits (68),  Expect = 2.2
 Identities = 19/49 (39%), Positives = 24/49 (49%), Gaps = 1/49 (2%)

Query  349  FGASSKAATSLPSIGEDFD-TRAQSVVAQSKLKGEIRFKAETVSPGEWE  396
            FGASS    S PS  E  + T   +VV  S + GE  F+    SP  W+
Sbjct  717  FGASSVQLQSCPSSSEPLEVTVDDAVVENSGIFGETPFRKSLESPSAWK  765


>TR:A0A2J6K6V2 A0A2J6K6V2_LACSA Uncharacterized protein OS=Lactuca sativa OX=4236 
GN=LSAT_3X91101 PE=4 SV=1
Length=122

 Score = 29.3 bits (64),  Expect = 2.3
 Identities = 26/93 (28%), Positives = 36/93 (39%), Gaps = 11/93 (12%)

Query  9    LNRHFPRRISNLYSRVKQRRPWLPPGDA---------TLFN--SRRNWDSHLFVYASSSS  57
            +N H   +I+ + +   + R   PPG           T+ N   R  W++       SSS
Sbjct  22   VNTHGDNKIATIPTPRSRSRSSHPPGGVHRTEATPTPTIDNIGGRWIWEAATSAANGSSS  81

Query  58   SPSSSPPSPNSPTDDLTAELCVNTGLDLFKRGR  90
             PSS P S    T  +T EL     L     GR
Sbjct  82   CPSSLPTSHRRSTSSVTTELAPTWSLTEMGSGR  114


>TR:A0A2J6MH01 A0A2J6MH01_LACSA CBS domain-containing protein OS=Lactuca sativa 
OX=4236 GN=LSAT_5X9401 PE=4 SV=1
Length=352

 Score = 30.4 bits (67),  Expect = 2.4
 Identities = 18/75 (24%), Positives = 40/75 (53%), Gaps = 6/75 (8%)

Query  235  LLETTGNAAINIGGIVVMVSLFLWENKK---EEEQMVQITRDETLSRLPLRLSTNRVVEL  291
            L+E   N A+    ++ + S+  W+  K   ++  ++++  DETL+ + +++  NR+  +
Sbjct  206  LMELQRNHAMVANNVLELSSISAWKEGKLQLQKRPLIKVDPDETLNAVAVKIMHNRISSV  265

Query  292  VQL---RDTVRPVIL  303
              L   +DT  P +L
Sbjct  266  PVLNMAQDTACPQLL  280


>TR:A0A2J6LPJ9 A0A2J6LPJ9_LACSA Uncharacterized protein OS=Lactuca sativa OX=4236 
GN=LSAT_5X169880 PE=4 SV=1
Length=170

 Score = 29.3 bits (64),  Expect = 3.6
 Identities = 21/58 (36%), Positives = 24/58 (41%), Gaps = 5/58 (9%)

Query  55   SSSSPSSSPPSPNSP-----TDDLTAELCVNTGLDLFKRGRVKDALVQFETALSLAPN  107
            S+SSPSS PP P SP     +   TAEL  N        G          T L+  PN
Sbjct  7    STSSPSSPPPPPPSPPRSSTSSSFTAELFGNNDSQPSSAGVFSSIFPPPSTVLARNPN  64


>TR:A0A2J6M3L6 A0A2J6M3L6_LACSA Alkaline/neutral invertase OS=Lactuca sativa 
OX=4236 GN=LSAT_8X24520 PE=3 SV=1
Length=546

 Score = 30.0 bits (66),  Expect = 3.6
 Identities = 18/77 (23%), Positives = 30/77 (39%), Gaps = 0/77 (0%)

Query  45   WDSHLFVYASSSSSPSSSPPSPNSPTDDLTAELCVNTGLDLFKRGRVKDALVQFETALSL  104
            W   L  Y  SS   S            +  +LC+  G D+F    V D     +  + +
Sbjct  274  WIILLRAYGKSSGDLSLQERIDVQTGIKMILKLCLADGFDMFPTLLVADGPCMIDRRMGI  333

Query  105  APNPIESQAAYYNKACC  121
              +P+E Q+ +Y+   C
Sbjct  334  HGHPLEIQSLFYSALLC  350


>TR:A0A2J6LKP8 A0A2J6LKP8_LACSA PB1 domain-containing protein OS=Lactuca sativa 
OX=4236 GN=LSAT_5X1660 PE=4 SV=1
Length=758

 Score = 29.6 bits (65),  Expect = 5.0
 Identities = 31/111 (28%), Positives = 44/111 (40%), Gaps = 6/111 (5%)

Query  94   ALVQFETALSLAPNPIESQAAYY-NKACCHAYRG--EGKKAVDCLRIALRDYNLKFATIL  150
            AL Q+E AL L P     +A Y+ NKA C       + K  +    +AL+        +L
Sbjct  75   ALEQYENALKLTPKTHPDRAVYHSNKAACLMQMKPIDYKTVISECSMALQVQPQYVRALL  134

Query  151  NDPDLASFRALPEFKELQEEARLGGEDIGDNFRRDLKLISEVRAPFRGVRK  201
                        E   L  +  LG E    N R  L++   +RAP  G R+
Sbjct  135  RRARAFEAVGKYEMAMLDVQTLLGAE---PNHRDALEIARRLRAPIIGARQ  182


>TR:A0A2J6LUN4 A0A2J6LUN4_LACSA SWIRM domain-containing protein OS=Lactuca sativa 
OX=4236 GN=LSAT_7X106320 PE=3 SV=1
Length=764

 Score = 29.6 bits (65),  Expect = 5.0
 Identities = 16/33 (48%), Positives = 19/33 (58%), Gaps = 2/33 (6%)

Query  338  ERKTPEIEKKGFGASSKAATSLPSI--GEDFDT  368
            ERK   IE+ GFG  +K A   P +  GED DT
Sbjct  418  ERKLEAIERLGFGLLNKVAMVFPYVFWGEDVDT  450


>TR:A0A2J6L0P6 A0A2J6L0P6_LACSA Uncharacterized protein OS=Lactuca sativa OX=4236 
GN=LSAT_8X86961 PE=4 SV=1
Length=171

 Score = 28.5 bits (62),  Expect = 6.4
 Identities = 22/72 (31%), Positives = 31/72 (43%), Gaps = 7/72 (10%)

Query  54   SSSSSPSSSPPSPNSPTDDLTAELCVNTGLDLFKRGRVKDALVQFETALSLAPNPIESQA  113
            +SSSS SSS   P     +L A+L +  G+  F +G+        E+  SL         
Sbjct  58   ASSSSSSSSSCGPLFELSELMAQLPIKRGISKFYQGK-------SESFASLTSVQSIEDL  110

Query  114  AYYNKACCHAYR  125
            A   K CC + R
Sbjct  111  AKKGKYCCRSRR  122


>TR:A0A2J6LF52 A0A2J6LF52_LACSA FAM91 N-terminal domain-containing protein OS=Lactuca 
sativa OX=4236 GN=LSAT_9X73921 PE=3 SV=1
Length=923

 Score = 29.3 bits (64),  Expect = 6.8
 Identities = 15/35 (43%), Positives = 19/35 (54%), Gaps = 0/35 (0%)

Query  38   LFNSRRNWDSHLFVYASSSSSPSSSPPSPNSPTDD  72
            L+N+R    S L  YAS   +P + P SP S T D
Sbjct  782  LYNNREAKKSQLMSYASQRWNPITEPSSPISGTSD  816


>TR:A0A2J6K2K3 A0A2J6K2K3_LACSA squalene synthase OS=Lactuca sativa OX=4236 
GN=LSAT_4X67020 PE=3 SV=1
Length=1098

 Score = 29.3 bits (64),  Expect = 6.9
 Identities = 33/105 (31%), Positives = 46/105 (44%), Gaps = 10/105 (10%)

Query  68   SPTDDLTAELCVNT-GLDLFKRGRVKDALVQF-ETALSLAPNPIESQAAYYNKACCHAYR  125
            S T+ L  +   N+ GL L K   ++D L    E   S    P E  + Y NK     Y 
Sbjct  187  SGTEKLFPDSISNSMGLFLQKTNIIRDYLEDINEIPKSRMFWPREIWSKYVNKLEELKYE  246

Query  126  GEGKKAVDCLR-------IALRDYNLKFATILNDPDLASFRALPE  163
               +KAV CL        I + D  LK+ + L DP +  F A+P+
Sbjct  247  ENSEKAVQCLNDMVTNALIHIEDC-LKYMSELRDPAIFKFCAIPQ  290


>TR:A0A2J6JW52 A0A2J6JW52_LACSA Phytocyanin domain-containing protein OS=Lactuca 
sativa OX=4236 GN=LSAT_5X149080 PE=4 SV=1
Length=187

 Score = 28.5 bits (62),  Expect = 7.0
 Identities = 14/22 (64%), Positives = 15/22 (68%), Gaps = 0/22 (0%)

Query  54   SSSSSPSSSPPSPNSPTDDLTA  75
            S SSSPSSS PSP+S     TA
Sbjct  137  SPSSSPSSSSPSPSSTPSSATA  158


>TR:A0A2J6MBF8 A0A2J6MBF8_LACSA Probable UDP-N-acetylglucosamine--peptide N-acetylglucosaminyltransferase 
SPINDLY OS=Lactuca sativa OX=4236 
GN=LSAT_2X49120 PE=3 SV=1
Length=999

 Score = 28.9 bits (63),  Expect = 9.0
 Identities = 21/69 (30%), Positives = 32/69 (46%), Gaps = 3/69 (4%)

Query  71   DDLTAELCVNTGLDLFKRGRVKDALVQFETALSLAPNPIESQAAYYNKACCHAYRGEGKK  130
            D L A+  VN G    + GRV +A+  +  A+ + P   E+ A   N A  +   G  + 
Sbjct  445  DPLAADGLVNRGNTYKEIGRVNEAIQDYSHAIVIRPTMAEAHA---NLASAYKDSGHVEA  501

Query  131  AVDCLRIAL  139
            A+   R AL
Sbjct  502  AIKSYRQAL  510


Lambda      K        H
   0.319    0.135    0.398 

Gapped
Lambda      K        H
   0.267   0.0410    0.140 

Effective search space used: 3343191950


  Database: uniprotkb_refprotswissprot
    Posted date:  May 4, 2023  1:43 AM
  Number of letters in database: 31,152,632,622
  Number of sequences in database:  77,617,787


Matrix: BLOSUM62
Gap Penalties: Existence: 11, Extension: 1
Neighboring words threshold: 11
Window for multiple hits: 40
```
