## Supplementary material for "Sustained non-photochemical quenching and regulation of PSII repair cycle during combined low temperature and high light stress in lettuce": Lpa2.txt

```
BLASTP 2.12.0+


Reference: Stephen F. Altschul, Thomas L. Madden, Alejandro A.
Schaffer, Jinghui Zhang, Zheng Zhang, Webb Miller, and David J.
Lipman (1997), "Gapped BLAST and PSI-BLAST: a new generation of
protein database search programs", Nucleic Acids Res. 25:3389-3402.


Reference for composition-based statistics: Alejandro A. Schaffer,
L. Aravind, Thomas L. Madden, Sergei Shavirin, John L. Spouge, Yuri
I. Wolf, Eugene V. Koonin, and Stephen F. Altschul (2001),
"Improving the accuracy of PSI-BLAST protein database searches with
composition-based statistics and other refinements", Nucleic Acids
Res. 29:2994-3005.


Database: uniprotkb_refprotswissprot
           77,617,787 sequences; 31,152,632,622 total letters


Query= sp|F4KDA6|LPA2_ARATH OS=Arabidopsis thaliana OX=3702 GN=LPA2 PE=2
SV=1

Length=185
                                                                      Score     E
Sequences producing significant alignments:                          (Bits)  Value

TR:A0A2J6LWP2 A0A2J6LWP2_LACSA Protein LOW PSII ACCUMULATION 2, ch...  145     3e-44
TR:A0A2J6JRL9 A0A2J6JRL9_LACSA MBD domain-containing protein OS=La...  35.4    0.012
TR:A0A2J6M1E7 A0A2J6M1E7_LACSA AP2/ERF domain-containing protein O...  34.3    0.027
TR:A0A2J6KRK0 A0A2J6KRK0_LACSA Transcription repressor OS=Lactuca ...  32.7    0.10 
TR:A0A2J6JPJ7 A0A2J6JPJ7_LACSA Tudor domain-containing protein OS=...  32.3    0.12 
TR:A0A2J6KWG1 A0A2J6KWG1_LACSA RRM domain-containing protein OS=La...  31.6    0.22 
TR:A0A2J6KHC6 A0A2J6KHC6_LACSA Mitochondrial import inner membrane...  31.2    0.35 
TR:A0A2J6MG94 A0A2J6MG94_LACSA AP2/ERF domain-containing protein O...  30.8    0.37 
TR:A0A2J6LBB9 A0A2J6LBB9_LACSA Pesticidal crystal cry8Ba protein O...  30.8    0.56 
TR:A0A2J6KG52 A0A2J6KG52_LACSA H15 domain-containing protein OS=La...  30.4    0.57 
TR:A0A2J6LHV4 A0A2J6LHV4_LACSA Uncharacterized protein OS=Lactuca ...  30.4    0.66 
TR:A0A2J6KG06 A0A2J6KG06_LACSA Bromo domain-containing protein OS=...  30.4    0.72 
TR:A0A2J6MA69 A0A2J6MA69_LACSA Serine/threonine-protein phosphatas...  30.4    0.72 
TR:A0A2J6L9G4 A0A2J6L9G4_LACSA Uncharacterized protein OS=Lactuca ...  30.0    0.81 
TR:A0A2J6LGQ0 A0A2J6LGQ0_LACSA H15 domain-containing protein OS=La...  29.6    0.99 
TR:A0A2J6JIC4 A0A2J6JIC4_LACSA AP2/ERF domain-containing protein O...  29.3    1.5  
TR:A0A2J6KVE5 A0A2J6KVE5_LACSA Uncharacterized protein OS=Lactuca ...  29.3    1.6  
TR:A0A2J6KFD5 A0A2J6KFD5_LACSA Glycine-rich protein OS=Lactuca sat...  28.5    1.7  
TR:A0A2J6JPX5 A0A2J6JPX5_LACSA Uncharacterized protein OS=Lactuca ...  28.9    1.8  
TR:A0A2J6MGE2 A0A2J6MGE2_LACSA Nudix hydrolase domain-containing p...  28.9    1.9  
TR:A0A2J6K556 A0A2J6K556_LACSA C2H2-type domain-containing protein...  28.9    1.9  
TR:A0A2J6MIJ9 A0A2J6MIJ9_LACSA C2H2-type domain-containing protein...  28.9    2.1  
TR:A0A2J6K9H2 A0A2J6K9H2_LACSA RRM domain-containing protein OS=La...  28.9    2.2  
TR:A0A2J6LC86 A0A2J6LC86_LACSA C2H2-type domain-containing protein...  28.9    2.3  
TR:A0A2J6KSE7 A0A2J6KSE7_LACSA Transmembrane protein OS=Lactuca sa...  27.7    2.8  
TR:A0A2J6MAJ3 A0A2J6MAJ3_LACSA C2H2-type domain-containing protein...  28.5    2.9  
TR:A0A2J6KZH3 A0A2J6KZH3_LACSA Uncharacterized protein OS=Lactuca ...  28.5    2.9  
TR:A0A2J6KDI8 A0A2J6KDI8_LACSA PUM-HD domain-containing protein OS...  28.5    3.1  
TR:A0A2J6JPS7 A0A2J6JPS7_LACSA RIN4 pathogenic type III effector a...  28.1    3.1  
TR:A0A2J6L9U5 A0A2J6L9U5_LACSA CCHC-type domain-containing protein...  28.1    3.3  
TR:A0A2J6K0C3 A0A2J6K0C3_LACSA DUF4283 domain-containing protein O...  28.1    3.4  
TR:A0A2J6M759 A0A2J6M759_LACSA H15 domain-containing protein OS=La...  28.1    3.7  
TR:A0A2J6JRX1 A0A2J6JRX1_LACSA DUF740 domain-containing protein OS...  28.1    3.9  
TR:A0A2J6KTJ0 A0A2J6KTJ0_LACSA PPIase cyclophilin-type domain-cont...  28.1    3.9  
TR:A0A2J6LN54 A0A2J6LN54_LACSA Oxidative stress 3 OS=Lactuca sativ...  27.3    4.3  
TR:A0A2J6K6R9 A0A2J6K6R9_LACSA HSF-type DNA-binding domain-contain...  27.7    4.5  
TR:A0A2J6M026 A0A2J6M026_LACSA Transcription elongation factor Eaf...  27.7    4.6  
TR:A0A2J6LEZ8 A0A2J6LEZ8_LACSA NAC domain-containing protein OS=La...  27.7    4.7  
TR:A0A2J6M5K2 A0A2J6M5K2_LACSA TPX2 C-terminal domain-containing p...  27.7    4.8  
TR:A0A2J6K4R6 A0A2J6K4R6_LACSA TCP domain-containing protein OS=La...  27.7    4.9  
TR:A0A2J6LLD6 A0A2J6LLD6_LACSA Uncharacterized protein OS=Lactuca ...  27.7    5.2  
TR:A0A2J6JR31 A0A2J6JR31_LACSA Uncharacterized protein OS=Lactuca ...  27.7    5.3  
TR:A0A2J6KV86 A0A2J6KV86_LACSA H15 domain-containing protein OS=La...  27.7    5.5  
TR:A0A2J6JTR1 A0A2J6JTR1_LACSA GAGA-binding transcriptional activa...  27.3    6.1  
TR:A0A2J6M9W0 A0A2J6M9W0_LACSA Transmembrane protein 33 homolog OS...  27.3    6.3  
TR:A0A2J6JVE2 A0A2J6JVE2_LACSA WRKY domain-containing protein OS=L...  27.3    6.7  
TR:A0A2J6MCP3 A0A2J6MCP3_LACSA DUF632 domain-containing protein OS...  27.3    6.8  
TR:A0A2J6KPG1 A0A2J6KPG1_LACSA AP2/ERF domain-containing protein O...  27.3    6.9  
TR:A0A2J6KJB9 A0A2J6KJB9_LACSA Uncharacterized protein OS=Lactuca ...  26.9    7.4  
TR:A0A2J6JVX9 A0A2J6JVX9_LACSA AP2/ERF domain-containing protein O...  26.9    7.8  
TR:A0A2J6JUA6 A0A2J6JUA6_LACSA Uncharacterized protein OS=Lactuca ...  26.9    8.5  
TR:A0A2J6KN59 A0A2J6KN59_LACSA SHSP domain-containing protein OS=L...  26.9    8.6  
TR:A0A2J6LUG3 A0A2J6LUG3_LACSA Uncharacterized protein OS=Lactuca ...  26.6    8.6  
TR:A0A2J6KTE6 A0A2J6KTE6_LACSA Equilibrative nucleoside transporte...  26.9    8.7  
TR:A0A2J6L9H6 A0A2J6L9H6_LACSA HTH La-type RNA-binding domain-cont...  26.9    9.1  
TR:A0A2J6JI06 A0A2J6JI06_LACSA Pyruvate kinase OS=Lactuca sativa O...  26.9    9.1  
TR:A0A2J6MAP3 A0A2J6MAP3_LACSA Protein kinase domain-containing pr...  26.9    9.3  
TR:A0A2J6KF13 A0A2J6KF13_LACSA Serine-rich protein-like protein OS...  26.6    9.3  
TR:A0A2J6M4X0 A0A2J6M4X0_LACSA Malic enzyme OS=Lactuca sativa OX=4...  26.9    9.4  
TR:A0A2J6K8N0 A0A2J6K8N0_LACSA mRNA decay factor PAT1 domain-conta...  26.9    9.6  
TR:A0A2J6KVI5 A0A2J6KVI5_LACSA Kinesin-like protein OS=Lactuca sat...  26.9    9.7  
TR:A0A2J6LNF5 A0A2J6LNF5_LACSA Serine/threonine-protein phosphatas...  26.9    9.8  
TR:A0A2J6KXF5 A0A2J6KXF5_LACSA Uncharacterized protein OS=Lactuca ...  26.9    10.0 


>TR:A0A2J6LWP2 A0A2J6LWP2_LACSA Protein LOW PSII ACCUMULATION 2, chloroplastic 
OS=Lactuca sativa OX=4236 GN=LSAT_8X9340 PE=4 SV=1
Length=185

 Score = 145 bits (365),  Expect = 3e-44
 Identities = 86/162 (53%), Positives = 107/162 (66%), Gaps = 17/162 (10%)

Query  28   AIKCQN---SQIESDTTEDPSRSKNSSSSGVGFGSPAS--SSSPAKKLSAATSGNKKGKG  82
            AIK QN   S   S+++++ S S  S S  +GFGS +S  +SSP KK        +KGK 
Sbjct  27   AIKAQNTSSSPESSESSDETSSSLKSESPPLGFGSTSSVSTSSPVKK--------QKGKK  78

Query  83   KR-EVNRRAPVEKPVFMS---EEGAAKAEEQRQNENAFLLTWLGLGIVILIEGIILAASG  138
            +R  + RR PV+ P F S   E G   + EQ  NE AFLL WLGLG +I+ EG+ LAASG
Sbjct  79   ERARIIRRDPVDTPKFASQQAERGGEASNEQGINERAFLLAWLGLGSLIIFEGLALAASG  138

Query  139  FLPEELDKLFVKYVYPVFTPSVVLFVAGTTAYGVLKYIQNEK  180
            FLPEE D LFVKY+YP FTP+V LFVAGT  YGV+KY++NEK
Sbjct  139  FLPEEWDALFVKYLYPSFTPTVFLFVAGTVVYGVVKYLENEK  180


>TR:A0A2J6JRL9 A0A2J6JRL9_LACSA MBD domain-containing protein OS=Lactuca sativa 
OX=4236 GN=LSAT_7X43581 PE=4 SV=1
Length=276

 Score = 35.4 bits (80),  Expect = 0.012
 Identities = 23/81 (28%), Positives = 38/81 (47%), Gaps = 1/81 (1%)

Query  34   SQIESDTTEDPSRSKNSSSSGVGFGSPASSSSPAKKLSAATSGNKKGKGKREVNRRAPVE  93
            S+ +  + E P RS   S   V    P   + P  K +  +SG+KKGK ++E       +
Sbjct  77   SEFDWGSFETPRRSSRISEK-VKSTPPLQETEPMMKRARKSSGSKKGKKEKEDFPEPITD  135

Query  94   KPVFMSEEGAAKAEEQRQNEN  114
              V + E G    ++++Q EN
Sbjct  136  IDVELKEAGKDMKDDEKQKEN  156


>TR:A0A2J6M1E7 A0A2J6M1E7_LACSA AP2/ERF domain-containing protein OS=Lactuca 
sativa OX=4236 GN=LSAT_9X53960 PE=3 SV=1
Length=223

 Score = 34.3 bits (77),  Expect = 0.027
 Identities = 25/94 (27%), Positives = 41/94 (44%), Gaps = 9/94 (10%)

Query  29   IKCQNSQIESDTTEDPSRSKNSSSSGVGFGSPASSSSPAKKLSAATSGNKKGKGKREVNR  88
            +   NS IES +  D S S  ++  GVG+G         + + A+ +  K+   K+    
Sbjct  11   LSSDNSSIESSSASDCSSSSTTTIGGVGYGD-------VEVMLASENPKKRAGRKKFKET  63

Query  89   RAPVEKPVFMSEEGAAKAEEQRQNENAFLLTWLG  122
            R PV + +     G    E +  N+ + L  WLG
Sbjct  64   RHPVYRGIRRRNSGKWICEVREPNKKSRL--WLG  95


>TR:A0A2J6KRK0 A0A2J6KRK0_LACSA Transcription repressor OS=Lactuca sativa OX=4236 
GN=LSAT_9X14101 PE=4 SV=1
Length=326

 Score = 32.7 bits (73),  Expect = 0.10
 Identities = 23/74 (31%), Positives = 32/74 (43%), Gaps = 9/74 (12%)

Query  31   CQNSQIESDTTEDPSRSKNSSSSGVGF--------GSPASSSSPAKKLSAATSGNKKGKG  82
            C+ S   SD   D + ++NS +S  GF          P   + PAK  S  T  +  GK 
Sbjct  157  CRVSSSTSDIVIDVNETRNSDNSSCGFDLSPEIELNLPPIITKPAKPTSRNTQTSHSGKK  216

Query  83   KREVNRRAPVEKPV  96
             +E N + P  K V
Sbjct  217  LKETN-KTPARKSV  229


>TR:A0A2J6JPJ7 A0A2J6JPJ7_LACSA Tudor domain-containing protein OS=Lactuca sativa 
OX=4236 GN=LSAT_6X77201 PE=4 SV=1
Length=241

 Score = 32.3 bits (72),  Expect = 0.12
 Identities = 22/94 (23%), Positives = 45/94 (48%), Gaps = 4/94 (4%)

Query  18   LFFTTRNPRFAIKCQNSQIESDTTEDPSRSKNSSSSGVGFGSPASSSSPAKKLSAATSGN  77
            ++FT++ P    + QN + E D  E+ S   +         +P++S   AK++  ATS +
Sbjct  94   MWFTSQEP--ITEAQNEE-EEDEEEEASPETHKKKKSKTDPTPSASKDSAKRV-GATSSS  149

Query  78   KKGKGKREVNRRAPVEKPVFMSEEGAAKAEEQRQ  111
             K KG  + N+    +     ++  + K++E  +
Sbjct  150  VKSKGSSKDNKSTSQKTSAKSTDAASGKSKEDEE  183


 Score = 28.1 bits (61),  Expect = 3.1
 Identities = 26/86 (30%), Positives = 37/86 (43%), Gaps = 10/86 (12%)

Query  37   ESDTTEDPSRSKNS-------SSSGVGFGSPASSSSPAKKLSAATSGNKKGKGKREVNRR  89
            +S T   PS SK+S       SSS    GS   + S ++K SA ++    GK K +    
Sbjct  126  KSKTDPTPSASKDSAKRVGATSSSVKSKGSSKDNKSTSQKTSAKSTDAASGKSKED--EE  183

Query  90   APVEKPVFMSEEGAAKAEEQRQNENA  115
             P  K V  S +G       + N N+
Sbjct  184  TPKSKAVNKS-KGKTPQTATKSNSNS  208


 Score = 26.9 bits (58),  Expect = 7.6
 Identities = 13/54 (24%), Positives = 25/54 (46%), Gaps = 0/54 (0%)

Query  32   QNSQIESDTTEDPSRSKNSSSSGVGFGSPASSSSPAKKLSAATSGNKKGKGKRE  85
            ++  +     + P  +  S+S+  G G   S S  AK   +   G+K GK +++
Sbjct  186  KSKAVNKSKGKTPQTATKSNSNSNGPGKAKSGSEEAKTPESTKGGSKSGKKRKK  239


>TR:A0A2J6KWG1 A0A2J6KWG1_LACSA RRM domain-containing protein OS=Lactuca sativa 
OX=4236 GN=LSAT_9X50101 PE=4 SV=1
Length=245

 Score = 31.6 bits (70),  Expect = 0.22
 Identities = 21/73 (29%), Positives = 34/73 (47%), Gaps = 0/73 (0%)

Query  23   RNPRFAIKCQNSQIESDTTEDPSRSKNSSSSGVGFGSPASSSSPAKKLSAATSGNKKGKG  82
            RNP      +  + E+  +  PSRS++ S S     S + S SP+K  SA+     + + 
Sbjct  173  RNPWAKTYIRVRKYENSPSRSPSRSRSRSRSKSLERSRSVSRSPSKSRSASPDEPARSRS  232

Query  83   KREVNRRAPVEKP  95
            K +    AP + P
Sbjct  233  KSKSESPAPGQSP  245


>TR:A0A2J6KHC6 A0A2J6KHC6_LACSA Mitochondrial import inner membrane translocase 
subunit TIM50 OS=Lactuca sativa OX=4236 GN=LSAT_7X29221 
PE=3 SV=1
Length=367

 Score = 31.2 bits (69),  Expect = 0.35
 Identities = 20/46 (43%), Positives = 26/46 (57%), Gaps = 1/46 (2%)

Query  38  SDTTEDPSRSKNSSSSGVGFGSPASSSSPAKKLSAATSGNKKGKGK  83
           S TT  P  S  SSSS +      SSS+P +  +AAT+G   GKG+
Sbjct  28  SVTTNPPKESIISSSSSILSDQSTSSSTPPETAAAATTGG-GGKGQ  72


>TR:A0A2J6MG94 A0A2J6MG94_LACSA AP2/ERF domain-containing protein OS=Lactuca 
sativa OX=4236 GN=LSAT_1X31620 PE=4 SV=1
Length=210

 Score = 30.8 bits (68),  Expect = 0.37
 Identities = 26/88 (30%), Positives = 35/88 (40%), Gaps = 14/88 (16%)

Query  16  YHLFFTTRNPRFAIKCQNSQIESDTTEDPSRSKNSSSSGVGFGSPASSSSPAK-------  68
           Y+ F TT  P+     +NS I     E PS   N SS  +  G+P      A        
Sbjct  7   YNSFMTT--PQIL---ENSSIFDQNLETPSPETNISSEHIAVGNPIVLEGIAAVVGEQVL  61

Query  69  --KLSAATSGNKKGKGKREVNRRAPVEK  94
             K S  +SG+ +G   + V     VEK
Sbjct  62  FGKSSVTSSGHSEGSKSKPVKNNGGVEK  89


>TR:A0A2J6LBB9 A0A2J6LBB9_LACSA Pesticidal crystal cry8Ba protein OS=Lactuca 
sativa OX=4236 GN=LSAT_9X74021 PE=4 SV=1
Length=1412

 Score = 30.8 bits (68),  Expect = 0.56
 Identities = 26/91 (29%), Positives = 38/91 (42%), Gaps = 15/91 (16%)

Query  34   SQIESDTTEDPSRSKNSSSSGVG-----------FGSPASSSSPAKKLSAATSGNKKGKG  82
            S + ++   D SRS   SS+ VG           + S   SS  +  ++  TS  K+  G
Sbjct  333  SSVYTEDESDDSRSSEFSSTQVGASMENLPHKDSYVSDGYSSYVSSHVNGDTSSRKESNG  392

Query  83   KREVNRRAPVE----KPVFMSEEGAAKAEEQ  109
            K   NR+A  E     P F    G  K E++
Sbjct  393  KNIENRQASKEDFPSAPPFSGSFGEIKQEKE  423


>TR:A0A2J6KG52 A0A2J6KG52_LACSA H15 domain-containing protein OS=Lactuca sativa 
OX=4236 GN=LSAT_9X9661 PE=3 SV=1
Length=268

 Score = 30.4 bits (67),  Expect = 0.57
 Identities = 23/55 (42%), Positives = 31/55 (56%), Gaps = 9/55 (16%)

Query  58   GSPASSSSPAKKLSAATSGNK-----KGKGKREVNRRAPVEKPVFMSEEGAAKAE  107
            G PA+  +PAKK  AA S +K     KGKGK +   +A   KP   ++  AAKA+
Sbjct  141  GKPAAKKAPAKKKPAAASKSKAPAKPKGKGKAKPAAKA---KPAAKAKP-AAKAK  191


>TR:A0A2J6LHV4 A0A2J6LHV4_LACSA Uncharacterized protein OS=Lactuca sativa OX=4236 
GN=LSAT_5X137160 PE=4 SV=1
Length=446

 Score = 30.4 bits (67),  Expect = 0.66
 Identities = 18/56 (32%), Positives = 30/56 (54%), Gaps = 6/56 (11%)

Query  46   RSKNSSSSGVGFGS-----PASSS-SPAKKLSAATSGNKKGKGKREVNRRAPVEKP  95
            R  + S SG GFG      P+S++ +PAK  ++  S   +GKG     R++  ++P
Sbjct  63   RGSSDSDSGRGFGQREDPLPSSTTPTPAKNKASKASTKDRGKGAASPQRKSVSQQP  118


>TR:A0A2J6KG06 A0A2J6KG06_LACSA Bromo domain-containing protein OS=Lactuca sativa 
OX=4236 GN=LSAT_1X29601 PE=4 SV=1
Length=799

 Score = 30.4 bits (67),  Expect = 0.72
 Identities = 19/49 (39%), Positives = 27/49 (55%), Gaps = 5/49 (10%)

Query  35   QIESDTTEDPSRSKNSSSSGVGFGSPASSSSPAKKLSAATSGNKKGKGK  83
            +IE DT    S+S +SSSS  G GS +S S      S ++SG++    K
Sbjct  486  EIERDTAVRNSKSSSSSSSSSGSGSASSESD-----SGSSSGSESDDAK  529


>TR:A0A2J6MA69 A0A2J6MA69_LACSA Serine/threonine-protein phosphatase OS=Lactuca 
sativa OX=4236 GN=LSAT_5X189700 PE=3 SV=1
Length=840

 Score = 30.4 bits (67),  Expect = 0.72
 Identities = 25/83 (30%), Positives = 38/83 (46%), Gaps = 4/83 (5%)

Query  32   QNSQIESDTTEDPSRSKNSSSSGVGFGSPASSSSPAKKLSAATSGNKKGKGKREVNRRAP  91
            +NS ++SDTTE  S   N +S      SP    SP  +  + +SG  +   +R     A 
Sbjct  358  ENSALQSDTTESTS---NMTSPRTNNSSPFDPMSPDSRPESPSSGALRESMERLAEASAQ  414

Query  92   VEKPVFMSEEGAAKAEEQRQNEN  114
              K V    + AA+A+   Q+ N
Sbjct  415  EAKAVNAVWQ-AAQAQAANQDNN  436


>TR:A0A2J6L9G4 A0A2J6L9G4_LACSA Uncharacterized protein OS=Lactuca sativa OX=4236 
GN=LSAT_8X30600 PE=4 SV=1
Length=326

 Score = 30.0 bits (66),  Expect = 0.81
 Identities = 22/89 (25%), Positives = 35/89 (39%), Gaps = 6/89 (7%)

Query  32   QNSQIESDTTEDPSRSKNSSSSGVGFGSPASSSSPAKKLSAATSGNKKGKG------KRE  85
            +  Q + D T       N        GS  +  +P  K+    +GN   K       K+E
Sbjct  90   KEEQSDDDFTPKKKTPNNDKPKKEVTGSAETKKTPINKVKKEEAGNANTKKTPNSEVKKE  149

Query  86   VNRRAPVEKPVFMSEEGAAKAEEQRQNEN  114
                +  +K V  SE+   K EE+R++ N
Sbjct  150  KTGNSDKKKVVNSSEKNGKKKEEKRKSGN  178


>TR:A0A2J6LGQ0 A0A2J6LGQ0_LACSA H15 domain-containing protein OS=Lactuca sativa 
OX=4236 GN=LSAT_8X91581 PE=3 SV=1
Length=254

 Score = 29.6 bits (65),  Expect = 0.99
 Identities = 20/84 (24%), Positives = 35/84 (42%), Gaps = 6/84 (7%)

Query  27   FAIKCQNSQIESDTTEDPSRSKNSSSSGVGFGSPASSSSPAKKLSAATSGNKKGKGKREV  86
            F +  +N+   +D++    + K +         PA   +PAKK +A  +   K   K + 
Sbjct  104  FKLPPKNTPATADSSAPAKKPKTAVKK------PAVKKAPAKKKAADAAPKAKAPAKPKA  157

Query  87   NRRAPVEKPVFMSEEGAAKAEEQR  110
              +AP  KP     E A  A + +
Sbjct  158  KAKAPAAKPKAAPVEKAKPAAKPK  181


>TR:A0A2J6JIC4 A0A2J6JIC4_LACSA AP2/ERF domain-containing protein OS=Lactuca 
sativa OX=4236 GN=LSAT_9X62421 PE=4 SV=1
Length=367

 Score = 29.3 bits (64),  Expect = 1.5
 Identities = 18/46 (39%), Positives = 23/46 (50%), Gaps = 0/46 (0%)

Query  25   PRFAIKCQNSQIESDTTEDPSRSKNSSSSGVGFGSPASSSSPAKKL  70
            PR  +  Q    +  TT   S S +SSSS    GS +SSSS  + L
Sbjct  123  PRAQLNLQQPCTDGSTTTSASSSHSSSSSSSRGGSGSSSSSTTQTL  168


>TR:A0A2J6KVE5 A0A2J6KVE5_LACSA Uncharacterized protein OS=Lactuca sativa OX=4236 
GN=LSAT_3X8320 PE=4 SV=1
Length=455

 Score = 29.3 bits (64),  Expect = 1.6
 Identities = 19/57 (33%), Positives = 29/57 (51%), Gaps = 4/57 (7%)

Query  30   KCQNSQIESDTTEDPSRSKNSSSSGVGFGSPASSSSPAKKLSAATSGNKKGKGKREV  86
            K + S     T+E P RSK+ S   + FG+   +S     LS +T G  +GK ++ V
Sbjct  259  KVEPSDSSLTTSETPKRSKSDSVKDLKFGNSPDNSF----LSLSTFGFSEGKSQKLV  311


>TR:A0A2J6KFD5 A0A2J6KFD5_LACSA Glycine-rich protein OS=Lactuca sativa OX=4236 
GN=LSAT_8X64320 PE=4 SV=1
Length=151

 Score = 28.5 bits (62),  Expect = 1.7
 Identities = 15/45 (33%), Positives = 21/45 (47%), Gaps = 0/45 (0%)

Query  38   SDTTEDPSRSKNSSSSGVGFGSPASSSSPAKKLSAATSGNKKGKG  82
            S ++   S S +SSSSG G G   + SS      + + G   G G
Sbjct  67   SSSSSSSSSSSSSSSSGSGGGGSEAGSSAGSHAGSGSGGRGGGNG  111


 Score = 26.9 bits (58),  Expect = 5.8
 Identities = 13/34 (38%), Positives = 20/34 (59%), Gaps = 0/34 (0%)

Query  49  NSSSSGVGFGSPASSSSPAKKLSAATSGNKKGKG  82
           + S +G G GS +SSSS +   S+++S    G G
Sbjct  55  SGSGAGAGSGSGSSSSSSSSSSSSSSSSGSGGGG  88


>TR:A0A2J6JPX5 A0A2J6JPX5_LACSA Uncharacterized protein OS=Lactuca sativa OX=4236 
GN=LSAT_3X12501 PE=4 SV=1
Length=276

 Score = 28.9 bits (63),  Expect = 1.8
 Identities = 25/99 (25%), Positives = 45/99 (45%), Gaps = 5/99 (5%)

Query  74   TSGNKKGKGKREVNRRAP----VEKPVFMSEEGAAKAEEQRQNENAFLLTWLGLGIVILI  129
            ++ NKK K KR+ N+++      EKP  +    AA +    Q+ +  L        V++ 
Sbjct  131  SNNNKKPKKKRKTNQKSTKSKITEKPKEIISHPAASSSSSSQSASLTLRKNHSFDSVVMS  190

Query  130  EGIILAASGFLPE-ELDKLFVKYVYPVFTPSVVLFVAGT  167
             G   +++    + E D L   + +P +TP   + VA T
Sbjct  191  GGASSSSTTTSDQGETDLLATDFSWPNWTPLFEMEVAAT  229


>TR:A0A2J6MGE2 A0A2J6MGE2_LACSA Nudix hydrolase domain-containing protein OS=Lactuca 
sativa OX=4236 GN=LSAT_5X163580 PE=4 SV=1
Length=286

 Score = 28.9 bits (63),  Expect = 1.9
 Identities = 22/56 (39%), Positives = 29/56 (52%), Gaps = 4/56 (7%)

Query  8   PCSFSTRPYHLFFTTRNPRFAIKCQNSQIESDTTEDPSRSKNSSSSGVGFGSPASS  63
           PCS   RP  L  T+R PR   + + S I S++  D +   +SSSS   F S  SS
Sbjct  37  PCS--RRP--LLTTSRTPRCFRQFRASPIRSESNPDVTSPSSSSSSSPIFRSTGSS  88


>TR:A0A2J6K556 A0A2J6K556_LACSA C2H2-type domain-containing protein OS=Lactuca 
sativa OX=4236 GN=LSAT_3X9161 PE=4 SV=1
Length=316

 Score = 28.9 bits (63),  Expect = 1.9
 Identities = 21/66 (32%), Positives = 35/66 (53%), Gaps = 9/66 (14%)

Query  11   FSTRPYHLFFTTRNPRFAIKCQNSQIESDTTEDPSRSKNSSSSGVGFGSP--ASSSSPAK  68
            F++  +H  FT R P +    +   +ES      S   NS+++ VGFGSP  A+++SP+ 
Sbjct  199  FASVGHHEQFTNRLPPY-FDHRTKMLES------SFQGNSTNTSVGFGSPAIATAASPSS  251

Query  69   KLSAAT  74
            +    T
Sbjct  252  RYEGRT  257


>TR:A0A2J6MIJ9 A0A2J6MIJ9_LACSA C2H2-type domain-containing protein OS=Lactuca 
sativa OX=4236 GN=LSAT_4X65660 PE=4 SV=1
Length=499

 Score = 28.9 bits (63),  Expect = 2.1
 Identities = 17/47 (36%), Positives = 24/47 (51%), Gaps = 0/47 (0%)

Query  51  SSSGVGFGSPASSSSPAKKLSAATSGNKKGKGKREVNRRAPVEKPVF  97
           SSS +GF      SS  ++L+  T  N + KG   V  R   +KP+F
Sbjct  4   SSSALGFPKSQCCSSLREQLARTTLRNVRLKGHSYVELREDNKKPIF  50


>TR:A0A2J6K9H2 A0A2J6K9H2_LACSA RRM domain-containing protein OS=Lactuca sativa 
OX=4236 GN=LSAT_3X35601 PE=4 SV=1
Length=639

 Score = 28.9 bits (63),  Expect = 2.2
 Identities = 18/87 (21%), Positives = 39/87 (45%), Gaps = 1/87 (1%)

Query  29   IKCQNSQIESDTTEDPSRSKNSSSSGVGFGSPASS-SSPAKKLSAATSGNKKGKGKREVN  87
            +K  +S  +SD+++D  + K  S+     GS     S P      + S ++        +
Sbjct  109  VKESSSSDDSDSSDDEPKPKKQSAPTAKIGSNKKPVSKPESSSDESESESESSDDSDSSD  168

Query  88   RRAPVEKPVFMSEEGAAKAEEQRQNEN  114
                 +KP  +++ GAA A ++ ++ +
Sbjct  169  EEEAPKKPAAVAKNGAAAATKKAESSD  195


 Score = 28.5 bits (62),  Expect = 3.0
 Identities = 23/93 (25%), Positives = 35/93 (38%), Gaps = 19/93 (20%)

Query  40   TTEDPSRSKNSSSSGVGFGSPASSSSPAKKLSAATSGNKKG-------------------  80
            T+   + S + SSS          ++PAKK +AA +  KK                    
Sbjct  224  TSAKKAESSDDSSSEESDSEEEVKAAPAKKPAAAAAATKKADSDDESSEEESSSDDEEPQ  283

Query  81   KGKREVNRRAPVEKPVFMSEEGAAKAEEQRQNE  113
            K K +        KPV   EE ++  EE+  +E
Sbjct  284  KKKSKPTETKAAAKPVAKKEESSSDEEEESSDE  316


>TR:A0A2J6LC86 A0A2J6LC86_LACSA C2H2-type domain-containing protein OS=Lactuca 
sativa OX=4236 GN=LSAT_2X56141 PE=4 SV=1
Length=1015

 Score = 28.9 bits (63),  Expect = 2.3
 Identities = 18/52 (35%), Positives = 22/52 (42%), Gaps = 0/52 (0%)

Query  25  PRFAIKCQNSQIESDTTEDPSRSKNSSSSGVGFGSPASSSSPAKKLSAATSG  76
           P  A  CQ S  + DTT   S S N S S  GF S   +     +L    +G
Sbjct  10  PELACDCQFSGGDGDTTTSYSLSSNGSVSSSGFWSKHRNDVSCNQLQKFWNG  61


>TR:A0A2J6KSE7 A0A2J6KSE7_LACSA Transmembrane protein OS=Lactuca sativa OX=4236 
GN=LSAT_0X11400 PE=4 SV=1
Length=132

 Score = 27.7 bits (60),  Expect = 2.8
 Identities = 19/68 (28%), Positives = 32/68 (47%), Gaps = 3/68 (4%)

Query  10  SFSTRPYHLFFTTRNPRFAIKCQNSQIESDTTEDPSRSKNSSSSGVGFGSPASSSSPAKK  69
           S  T+P  +F    N       +N  + S  T + ++    SSS +      SSS+P + 
Sbjct  2   SIITQPKQIFSIVLNLN---SNKNIHLYSSVTTNATKESIISSSSILSDQSTSSSTPPET  58

Query  70  LSAATSGN  77
            +AAT+G+
Sbjct  59  TAAATTGS  66


>TR:A0A2J6MAJ3 A0A2J6MAJ3_LACSA C2H2-type domain-containing protein OS=Lactuca 
sativa OX=4236 GN=LSAT_5X189320 PE=4 SV=1
Length=533

 Score = 28.5 bits (62),  Expect = 2.9
 Identities = 22/69 (32%), Positives = 30/69 (43%), Gaps = 9/69 (13%)

Query  20   FTTRNPRFAIKCQNSQIESDTTEDPSRSKN------SSSSGVGFGSPASSSSPAKKLSAA  73
            F    P+ +IK    Q   D    P +S N      SSSSG  FG+P   SS +  L  +
Sbjct  241  FNNYEPKASIKSLPRQ---DLVPMPFKSLNMSADMYSSSSGTLFGNPRGGSSSSSGLQLS  297

Query  74   TSGNKKGKG  82
            ++    G G
Sbjct  298  STNGSLGYG  306


>TR:A0A2J6KZH3 A0A2J6KZH3_LACSA Uncharacterized protein OS=Lactuca sativa OX=4236 
GN=LSAT_2X65180 PE=4 SV=1
Length=534

 Score = 28.5 bits (62),  Expect = 2.9
 Identities = 16/62 (26%), Positives = 30/62 (48%), Gaps = 0/62 (0%)

Query  20   FTTRNPRFAIKCQNSQIESDTTEDPSRSKNSSSSGVGFGSPASSSSPAKKLSAATSGNKK  79
            F++ + + +I   +S   +  +  PS S +SSSS       +SSS+P     +++S    
Sbjct  145  FSSSSTKSSISSSSSSSTTSKSSYPSSSSSSSSSSYKSSKSSSSSTPKSSSYSSSSSTSS  204

Query  80   GK  81
             K
Sbjct  205  TK  206


 Score = 27.7 bits (60),  Expect = 5.2
 Identities = 18/59 (31%), Positives = 29/59 (49%), Gaps = 0/59 (0%)

Query  33   NSQIESDTTEDPSRSKNSSSSGVGFGSPASSSSPAKKLSAATSGNKKGKGKREVNRRAP  91
            +S  + +T+     SKNSSS    + SP SSSS     S+++    K     E+ + +P
Sbjct  219  SSSTKPETSSSSWSSKNSSSWSSSYESPKSSSSYENPKSSSSYEIPKSWYSYEIPKSSP  277


 Score = 26.9 bits (58),  Expect = 9.2
 Identities = 17/51 (33%), Positives = 25/51 (49%), Gaps = 0/51 (0%)

Query  33   NSQIESDTTEDPSRSKNSSSSGVGFGSPASSSSPAKKLSAATSGNKKGKGK  83
            +S   S T++    S +SSSS   + S  SSSS   K S+ +S +     K
Sbjct  156  SSSSSSTTSKSSYPSSSSSSSSSSYKSSKSSSSSTPKSSSYSSSSSTSSTK  206


>TR:A0A2J6KDI8 A0A2J6KDI8_LACSA PUM-HD domain-containing protein OS=Lactuca 
sativa OX=4236 GN=LSAT_2X112881 PE=4 SV=1
Length=863

 Score = 28.5 bits (62),  Expect = 3.1
 Identities = 15/38 (39%), Positives = 23/38 (61%), Gaps = 0/38 (0%)

Query  37   ESDTTEDPSRSKNSSSSGVGFGSPASSSSPAKKLSAAT  74
            E +T++DPSR KN +SS     +PA  SS ++  +  T
Sbjct  278  EKETSQDPSRFKNMNSSVPQSFAPAVGSSLSRSRTPET  315


>TR:A0A2J6JPS7 A0A2J6JPS7_LACSA RIN4 pathogenic type III effector avirulence 
factor Avr cleavage site domain-containing protein OS=Lactuca 
sativa OX=4236 GN=LSAT_2X46760 PE=4 SV=1
Length=239

 Score = 28.1 bits (61),  Expect = 3.1
 Identities = 16/57 (28%), Positives = 26/57 (46%), Gaps = 3/57 (5%)

Query  33   NSQIESDTTEDPSRSKNSSSSGVGFGSPASSSSPAKKLSAATSGNKKGKGKREVNRR  89
            N ++ SD+  +P R+   S  G      +  +SP    + A SGNK   G   ++ R
Sbjct  84   NMKMSSDSLPNPRRTSRQSGGG---SDRSFDNSPMHSHTPARSGNKGNTGSSPMSER  137


>TR:A0A2J6L9U5 A0A2J6L9U5_LACSA CCHC-type domain-containing protein OS=Lactuca 
sativa OX=4236 GN=LSAT_6X116901 PE=4 SV=1
Length=280

 Score = 28.1 bits (61),  Expect = 3.3
 Identities = 17/51 (33%), Positives = 27/51 (53%), Gaps = 0/51 (0%)

Query  30   KCQNSQIESDTTEDPSRSKNSSSSGVGFGSPASSSSPAKKLSAATSGNKKG  80
            K   S  +S   +  SRS++ S SG G GS + +S  ++  S   SG+ +G
Sbjct  156  KKSKSGDKSKKRKHGSRSESESESGSGSGSDSEASVFSESESGTESGSSEG  206


>TR:A0A2J6K0C3 A0A2J6K0C3_LACSA DUF4283 domain-containing protein OS=Lactuca 
sativa OX=4236 GN=LSAT_4X14720 PE=4 SV=1
Length=304

 Score = 28.1 bits (61),  Expect = 3.4
 Identities = 20/66 (30%), Positives = 30/66 (45%), Gaps = 3/66 (5%)

Query  49   NSSSSGVGFGSPASSSSPAKKLSAATSGNKKGKGKREVNRRAPVEKPVFMSEEGAAKAEE  108
            N++SS     SP  +SSPA         +++ K   E    +     VFM+E    + EE
Sbjct  214  NNASSYDMIRSPKVTSSPANVAMHEDDLDERNKTFEEAQEAS---MGVFMNENAKDETEE  270

Query  109  QRQNEN  114
            Q  N+N
Sbjct  271  QNNNDN  276


>TR:A0A2J6M759 A0A2J6M759_LACSA H15 domain-containing protein OS=Lactuca sativa 
OX=4236 GN=LSAT_8X145000 PE=4 SV=1
Length=441

 Score = 28.1 bits (61),  Expect = 3.7
 Identities = 18/60 (30%), Positives = 27/60 (45%), Gaps = 2/60 (3%)

Query  40   TTEDPSRSKNSSSSGVGFGSPASSSSPAKKLSAATSGNKKGKGKREVNRRAPVEKPVFMS  99
            T E P     S+  G G   P  SSS ++ +  ++ G   G+ + E   R  V +P  MS
Sbjct  216  TVESPENVVVSAKRGRG--RPPKSSSASRAVVTSSGGGDSGEAEAERRVRRKVGRPKLMS  273


>TR:A0A2J6JRX1 A0A2J6JRX1_LACSA DUF740 domain-containing protein OS=Lactuca 
sativa OX=4236 GN=LSAT_5X170940 PE=4 SV=1
Length=555

 Score = 28.1 bits (61),  Expect = 3.9
 Identities = 19/67 (28%), Positives = 32/67 (48%), Gaps = 1/67 (1%)

Query  32   QNSQIESDTTEDPSRSKNSSSSGVGFGSPASSSSPAKKLSAATSGNKKGKGKREVNRR-A  90
            +N Q+ S + +  S  +++S+S     +  SSSS  K  S  T+G    + K   N R +
Sbjct  338  ENLQMHSISEDGASSGQSNSNSDASTSNRGSSSSSMKSFSTKTTGLGGDEVKSASNARVS  397

Query  91   PVEKPVF  97
            P    +F
Sbjct  398  PANDVIF  404


>TR:A0A2J6KTJ0 A0A2J6KTJ0_LACSA PPIase cyclophilin-type domain-containing protein 
OS=Lactuca sativa OX=4236 GN=LSAT_9X7900 PE=4 SV=1
Length=602

 Score = 28.1 bits (61),  Expect = 3.9
 Identities = 21/76 (28%), Positives = 37/76 (49%), Gaps = 1/76 (1%)

Query  33   NSQIESDTTEDPSRSKNSSSSGVGFGSPASSSSPAKKLSAATSGN-KKGKGKREVNRRAP  91
            +S  ES ++E  S S + S S     S +SS+   ++   +T    K+ K KR+  RR P
Sbjct  232  DSDSESYSSESDSDSYSESESEADSDSSSSSAGGKRRKKRSTKKEVKQRKNKRKEKRRLP  291

Query  92   VEKPVFMSEEGAAKAE  107
             ++    S   +++ E
Sbjct  292  GKRSRRRSSGSSSETE  307


 Score = 26.9 bits (58),  Expect = 9.4
 Identities = 17/54 (31%), Positives = 28/54 (52%), Gaps = 5/54 (9%)

Query  37   ESDTTEDPSRSKNSSSSGVGFGSPASSSSPAKKLSAATSGNKKGKGKREVNRRA  90
            +S  ++D SRS++  S     GSP S     K++S + S N+KG    +   R+
Sbjct  386  QSQDSDDSSRSRSGGSPVRRSGSPIS-----KRVSKSPSQNEKGSRPSDNTERS  434


>TR:A0A2J6LN54 A0A2J6LN54_LACSA Oxidative stress 3 OS=Lactuca sativa OX=4236 
GN=LSAT_4X98220 PE=4 SV=1
Length=149

 Score = 27.3 bits (59),  Expect = 4.3
 Identities = 18/43 (42%), Positives = 23/43 (53%), Gaps = 1/43 (2%)

Query  28  AIKCQNSQIESDTTEDPSRSK-NSSSSGVGFGSPASSSSPAKK  69
           +I C +S   SDTT+D S S  NSS S +   S   S  P K+
Sbjct  33  SITCCSSSSSSDTTDDASSSSANSSRSSLYDLSDLMSQLPIKR  75


>TR:A0A2J6K6R9 A0A2J6K6R9_LACSA HSF-type DNA-binding domain-containing protein 
OS=Lactuca sativa OX=4236 GN=LSAT_3X90920 PE=3 SV=1
Length=281

 Score = 27.7 bits (60),  Expect = 4.5
 Identities = 23/87 (26%), Positives = 35/87 (40%), Gaps = 10/87 (11%)

Query  35   QIESDTTEDPSRSKNSSSSGVGFGSPASSSSPAKKLSAATSGNKKGKGKREVNRRAPVEK  94
            +I    T  P++ K+    G+   SP SSS    + S+ +S N K  G         V  
Sbjct  95   EIHRRKTVTPTKGKSDGDGGLA--SPPSSSGDDLRSSSTSSPNSKNPGS--------VVL  144

Query  95   PVFMSEEGAAKAEEQRQNENAFLLTWL  121
            P     E  +   E+ + E  FL + L
Sbjct  145  PTVEKLENLSDENEKLKKEKQFLTSEL  171


>TR:A0A2J6M026 A0A2J6M026_LACSA Transcription elongation factor Eaf N-terminal 
domain-containing protein OS=Lactuca sativa OX=4236 GN=LSAT_3X83040 
PE=3 SV=1
Length=315

 Score = 27.7 bits (60),  Expect = 4.6
 Identities = 16/39 (41%), Positives = 26/39 (67%), Gaps = 1/39 (3%)

Query  28   AIKCQNSQIESDTTEDPSRSKN-SSSSGVGFGSPASSSS  65
            A +   +Q+ ++  ++ S S++ SSSSG G GS +SSSS
Sbjct  260  AAEALRAQVNAEERKEGSSSESGSSSSGSGSGSSSSSSS  298


>TR:A0A2J6LEZ8 A0A2J6LEZ8_LACSA NAC domain-containing protein OS=Lactuca sativa 
OX=4236 GN=LSAT_4X122120 PE=4 SV=1
Length=343

 Score = 27.7 bits (60),  Expect = 4.7
 Identities = 16/54 (30%), Positives = 29/54 (54%), Gaps = 0/54 (0%)

Query  36   IESDTTEDPSRSKNSSSSGVGFGSPASSSSPAKKLSAATSGNKKGKGKREVNRR  89
            +E+D    PS +  +S +  G  S A+SSS + + S+++   KK +  R   R+
Sbjct  280  VETDKDHKPSSTGPTSQNEPGGTSNATSSSSSSEGSSSSKEEKKDRVNRTKKRK  333


>TR:A0A2J6M5K2 A0A2J6M5K2_LACSA TPX2 C-terminal domain-containing protein OS=Lactuca 
sativa OX=4236 GN=LSAT_2X101800 PE=3 SV=1
Length=374

 Score = 27.7 bits (60),  Expect = 4.8
 Identities = 24/116 (21%), Positives = 45/116 (39%), Gaps = 13/116 (11%)

Query  4    QIHSPCSFSTRPYHLFFTTRNPRFAIKCQNSQIESDTTEDPSRSKNSSSSGVGFGSPASS  63
            Q+     F   P   F+    P+  +K    +I +   + P   +N S+     G+P ++
Sbjct  230  QLRKSLMFKAAPMPKFYKEPPPKVDLK----KIPTTRPKSPKLGRNKSN----VGTPTTT  281

Query  64   SSPAKK-----LSAATSGNKKGKGKREVNRRAPVEKPVFMSEEGAAKAEEQRQNEN  114
            +    K     ++ +    +K   K EV      EKPV    +   + EE+ +  N
Sbjct  282  NGDKDKDTTAPVAVSKKPLRKSVSKNEVKPGKSKEKPVKTQVQAQEEEEEEEKPSN  337


>TR:A0A2J6K4R6 A0A2J6K4R6_LACSA TCP domain-containing protein OS=Lactuca sativa 
OX=4236 GN=LSAT_4X107781 PE=4 SV=1
Length=407

 Score = 27.7 bits (60),  Expect = 4.9
 Identities = 19/55 (35%), Positives = 28/55 (51%), Gaps = 7/55 (13%)

Query  36  IESDTTEDPSRSKNSSSSGVGFGSPASSSSPAKKLSAATSGNK------KGKGKR  84
           I +DT   P RS NSS+  +   +  SS  P+KKL+   +  K       G+G+R
Sbjct  44  ISADTNNPPLRS-NSSNLQITTIATTSSGDPSKKLAPKRTSTKDRHTKVDGRGRR  97


>TR:A0A2J6LLD6 A0A2J6LLD6_LACSA Uncharacterized protein OS=Lactuca sativa OX=4236 
GN=LSAT_9X6521 PE=4 SV=1
Length=531

 Score = 27.7 bits (60),  Expect = 5.2
 Identities = 16/47 (34%), Positives = 26/47 (55%), Gaps = 6/47 (13%)

Query  43   DPSRSK------NSSSSGVGFGSPASSSSPAKKLSAATSGNKKGKGK  83
            DP + K      N++ + +  G+  ++SS +   S +TS N KGKGK
Sbjct  340  DPRKEKELLAVYNANRTLIQKGNKNTTSSSSSGTSTSTSTNSKGKGK  386


>TR:A0A2J6JR31 A0A2J6JR31_LACSA Uncharacterized protein OS=Lactuca sativa OX=4236 
GN=LSAT_0X12040 PE=4 SV=1
Length=654

 Score = 27.7 bits (60),  Expect = 5.3
 Identities = 24/96 (25%), Positives = 45/96 (47%), Gaps = 11/96 (11%)

Query  33   NSQIESDTTEDPSRSKNSSSSGVGFGSPASSSSPAKKLSAATSGNKKGKGKRE---VNRR  89
            N +  S++    S S ++S +G+GFGS +    P    S++      G   +E   VNRR
Sbjct  559  NRRSRSNSFSRSSASSHASHTGIGFGSGSGIEFPGG--SSSNQMYDDGFVSKEHGVVNRR  616

Query  90   APVEK------PVFMSEEGAAKAEEQRQNENAFLLT  119
            + V +      P    E G ++ E + +  + ++L+
Sbjct  617  SSVNQYFCFGAPKLPMETGGSEQEREDEIYDRYVLS  652


>TR:A0A2J6KV86 A0A2J6KV86_LACSA H15 domain-containing protein OS=Lactuca sativa 
OX=4236 GN=LSAT_3X55381 PE=4 SV=1
Length=964

 Score = 27.7 bits (60),  Expect = 5.5
 Identities = 20/55 (36%), Positives = 28/55 (51%), Gaps = 1/55 (2%)

Query  38   SDTTEDPSRSKNSSSSGVGFGSPASSSSPAKKLSAATSGNKKGKGKREVNRRAPV  92
            S T+   S   +SSSS   + SP SSSS +  L      +KK K +R+  RR  +
Sbjct  163  SSTSSSISSPSSSSSSDSDWPSPTSSSS-SMGLGLPHRKHKKKKRERKKGRRVKI  216


>TR:A0A2J6JTR1 A0A2J6JTR1_LACSA GAGA-binding transcriptional activator OS=Lactuca 
sativa OX=4236 GN=LSAT_4X22580 PE=3 SV=1
Length=300

 Score = 27.3 bits (59),  Expect = 6.1
 Identities = 14/54 (26%), Positives = 21/54 (39%), Gaps = 0/54 (0%)

Query  32   QNSQIESDTTEDPSRSKNSSSSGVGFGSPASSSSPAKKLSAATSGNKKGKGKRE  85
            Q  Q +    + P  + + +  GVG G     S P KK S       + K  R+
Sbjct  116  QQQQQQQQPIDLPKDTLDDNGGGVGTGGDTGGSGPVKKRSTTNPKTPRAKKPRK  169


>TR:A0A2J6M9W0 A0A2J6M9W0_LACSA Transmembrane protein 33 homolog OS=Lactuca 
sativa OX=4236 GN=LSAT_4X175840 PE=3 SV=1
Length=346

 Score = 27.3 bits (59),  Expect = 6.3
 Identities = 16/40 (40%), Positives = 23/40 (58%), Gaps = 5/40 (13%)

Query  38   SDTTEDPSRSKNSSSSGVGFGSPASSSSPAKKLSAATSGN  77
            ++TT  P+RS  SSS      SP SSSS +   +  +SG+
Sbjct  70   TNTTSQPARSSTSSSP-----SPPSSSSSSSSSAPRSSGS  104


>TR:A0A2J6JVE2 A0A2J6JVE2_LACSA WRKY domain-containing protein OS=Lactuca sativa 
OX=4236 GN=LSAT_3X51361 PE=4 SV=1
Length=445

 Score = 27.3 bits (59),  Expect = 6.7
 Identities = 24/73 (33%), Positives = 33/73 (45%), Gaps = 13/73 (18%)

Query  6    HSPCSFSTRPYHLF-FTTRNPRFAIKCQNSQIESDTTEDP----SRSKN--------SSS  52
            H   ++++RP H + F   N   +    +  I  D T +P    S S N        SSS
Sbjct  291  HHGTTYNSRPPHQYPFYLPNTTISTYQSHPTITLDLTTNPHFYKSTSSNFLRTQPRFSSS  350

Query  53   SGVGFGSPASSSS  65
            S + F SP SSSS
Sbjct  351  SCLNFSSPTSSSS  363


>TR:A0A2J6MCP3 A0A2J6MCP3_LACSA DUF632 domain-containing protein OS=Lactuca 
sativa OX=4236 GN=LSAT_4X145681 PE=4 SV=1
Length=494

 Score = 27.3 bits (59),  Expect = 6.8
 Identities = 17/56 (30%), Positives = 27/56 (48%), Gaps = 0/56 (0%)

Query  77   NKKGKGKREVNRRAPVEKPVFMSEEGAAKAEEQRQNENAFLLTWLGLGIVILIEGI  132
            +K G G R V++R  VE     +EE   K E+ R    A  L  L +G+  + + +
Sbjct  407  SKYGSGDRVVDKRGKVEVLRAKAEEERGKYEKSRGVTRAMTLNNLQMGLPHVFQAV  462


>TR:A0A2J6KPG1 A0A2J6KPG1_LACSA AP2/ERF domain-containing protein OS=Lactuca 
sativa OX=4236 GN=LSAT_6X48361 PE=4 SV=1
Length=552

 Score = 27.3 bits (59),  Expect = 6.9
 Identities = 12/30 (40%), Positives = 19/30 (63%), Gaps = 0/30 (0%)

Query  20   FTTRNPRFAIKCQNSQIESDTTEDPSRSKN  49
            F T++P+  +  QNS+I   TT+DP   +N
Sbjct  400  FETQSPQPLLTLQNSEISHYTTQDPHFHQN  429


>TR:A0A2J6KJB9 A0A2J6KJB9_LACSA Uncharacterized protein OS=Lactuca sativa OX=4236 
GN=LSAT_2X124081 PE=4 SV=1
Length=229

 Score = 26.9 bits (58),  Expect = 7.4
 Identities = 17/56 (30%), Positives = 26/56 (46%), Gaps = 0/56 (0%)

Query  33   NSQIESDTTEDPSRSKNSSSSGVGFGSPASSSSPAKKLSAATSGNKKGKGKREVNR  88
            N  I S +  +P RSK ++   +      S SS  K +  A  G+K  +  RE +R
Sbjct  103  NGSISSPSESEPKRSKLTAREKLKAARVRSRSSEPKPVKKAEMGSKVLEALRENDR  158


>TR:A0A2J6JVX9 A0A2J6JVX9_LACSA AP2/ERF domain-containing protein OS=Lactuca 
sativa OX=4236 GN=LSAT_6X84541 PE=4 SV=1
Length=263

 Score = 26.9 bits (58),  Expect = 7.8
 Identities = 17/53 (32%), Positives = 26/53 (49%), Gaps = 0/53 (0%)

Query  3   LQIHSPCSFSTRPYHLFFTTRNPRFAIKCQNSQIESDTTEDPSRSKNSSSSGV  55
           +Q H+  SF +  Y+  F    P F++   NS     T  + S S +SSS+ V
Sbjct  1   MQEHTTNSFDSDSYNNNFPFSLPNFSLTGGNSNTFDSTFPNHSSSSSSSSAPV  53


>TR:A0A2J6JUA6 A0A2J6JUA6_LACSA Uncharacterized protein OS=Lactuca sativa OX=4236 
GN=LSAT_4X75180 PE=4 SV=1
Length=349

 Score = 26.9 bits (58),  Expect = 8.5
 Identities = 19/59 (32%), Positives = 25/59 (42%), Gaps = 2/59 (3%)

Query  40   TTEDPSRSKNSSSSGVGFGSPASSSSPAKKLSAATSGNKKGKGKREVN--RRAPVEKPV  96
            T   PS    S S GV    P S   P  +L AA S     K  +E+   RR+ +E  +
Sbjct  257  TPSKPSNVNRSQSDGVRIQKPVSPWIPIPELIAALSKILPPKSMKEITQYRRSYIEHKI  315


>TR:A0A2J6KN59 A0A2J6KN59_LACSA SHSP domain-containing protein OS=Lactuca sativa 
OX=4236 GN=LSAT_1X87140 PE=3 SV=1
Length=376

 Score = 26.9 bits (58),  Expect = 8.6
 Identities = 21/89 (24%), Positives = 38/89 (43%), Gaps = 0/89 (0%)

Query  23   RNPRFAIKCQNSQIESDTTEDPSRSKNSSSSGVGFGSPASSSSPAKKLSAATSGNKKGKG  82
            + P+   K +++ +ES+   +  +S    S+      P SSS P+KK    T+   + K 
Sbjct  189  QKPKEESKRKDTALESEKKPNRPQSPLKGSTLPPQPIPPSSSKPSKKEPFKTAPEVREKN  248

Query  83   KREVNRRAPVEKPVFMSEEGAAKAEEQRQ  111
            +  V    P   P         K +E+R+
Sbjct  249  EELVFGSLPTSIPKKEKHNVVEKPDEERE  277


>TR:A0A2J6LUG3 A0A2J6LUG3_LACSA Uncharacterized protein OS=Lactuca sativa OX=4236 
GN=LSAT_4X166460 PE=4 SV=1
Length=174

 Score = 26.6 bits (57),  Expect = 8.6
 Identities = 14/57 (25%), Positives = 26/57 (46%), Gaps = 0/57 (0%)

Query  33   NSQIESDTTEDPSRSKNSSSSGVGFGSPASSSSPAKKLSAATSGNKKGKGKREVNRR  89
            N Q     ++  S S +SSSS + + SP S +  +   + + +   +G   + V  R
Sbjct  97   NKQYHDTISKSSSMSSSSSSSSISYSSPPSEADLSSPSNTSHTIINRGDNPQTVKTR  153


>TR:A0A2J6KTE6 A0A2J6KTE6_LACSA Equilibrative nucleoside transporter OS=Lactuca 
sativa OX=4236 GN=LSAT_5X96981 PE=3 SV=1
Length=396

 Score = 26.9 bits (58),  Expect = 8.7
 Identities = 13/43 (30%), Positives = 21/43 (49%), Gaps = 0/43 (0%)

Query  113  ENAFLLTWLGLGIVILIEGIILAASGFLPEELDKLFVKYVYPV  155
            E A  + W  +GI I+    +    GFL E ++   +K  YP+
Sbjct  238  EVARTIQWPAIGIFIIYTVTLSIFPGFLAENIESTLLKDWYPI  280


>TR:A0A2J6L9H6 A0A2J6L9H6_LACSA HTH La-type RNA-binding domain-containing protein 
OS=Lactuca sativa OX=4236 GN=LSAT_8X29700 PE=4 SV=1
Length=487

 Score = 26.9 bits (58),  Expect = 9.1
 Identities = 20/74 (27%), Positives = 30/74 (41%), Gaps = 0/74 (0%)

Query  38   SDTTEDPSRSKNSSSSGVGFGSPASSSSPAKKLSAATSGNKKGKGKREVNRRAPVEKPVF  97
            S++T    RS ++SSS     +P S  S A   +   S  +  + K   N   PV +   
Sbjct  126  SESTRPGMRSFSASSSSESSSTPTSDGSLAVSQAPVASQPRPNQVKPNANNVHPVRQRQI  185

Query  98   MSEEGAAKAEEQRQ  111
                GA+     RQ
Sbjct  186  RRGGGASTGYNGRQ  199


>TR:A0A2J6JI06 A0A2J6JI06_LACSA Pyruvate kinase OS=Lactuca sativa OX=4236 GN=LSAT_1X69020 
PE=3 SV=1
Length=508

 Score = 26.9 bits (58),  Expect = 9.1
 Identities = 15/37 (41%), Positives = 22/37 (59%), Gaps = 0/37 (0%)

Query  99   SEEGAAKAEEQRQNENAFLLTWLGLGIVILIEGIILA  135
            ++EG A  +E   N +AF++    LG+ I IE I LA
Sbjct  241  NQEGVANFDEILANSDAFMVARGDLGMEIPIEKIFLA  277


>TR:A0A2J6MAP3 A0A2J6MAP3_LACSA Protein kinase domain-containing protein OS=Lactuca 
sativa OX=4236 GN=LSAT_5X1921 PE=4 SV=1
Length=560

 Score = 26.9 bits (58),  Expect = 9.3
 Identities = 20/60 (33%), Positives = 29/60 (48%), Gaps = 7/60 (12%)

Query  30  KCQNSQIESDTTEDPSRSKNSSSSGVGFGSPASSSSPAKKLSAATSGNKKGKGKREVNRR  89
           KC   +IE++ T DP +    S SG G    + +SS + KLS   S      G  ++N R
Sbjct  48  KCLGDKIETEDTFDPEK----SLSGQG---TSKNSSVSGKLSDGVSSITITSGSSKMNER  100


>TR:A0A2J6KF13 A0A2J6KF13_LACSA Serine-rich protein-like protein OS=Lactuca 
sativa OX=4236 GN=LSAT_5X92181 PE=4 SV=1
Length=197

 Score = 26.6 bits (57),  Expect = 9.3
 Identities = 22/112 (20%), Positives = 43/112 (38%), Gaps = 2/112 (2%)

Query  3    LQIHSPCSFSTRPYHLFFTTRNPRFAIKCQNSQIESDTTEDPSRSKNSSSSGVGFGSPAS  62
            L+ HSP           F + +  F+ +  +   +   +  P     +SSS V F     
Sbjct  13   LRSHSPAGRFYNSSSSSFASASSAFSSRSTSFFEQRSASPTPVNVFGTSSSSVRFSFDNR  72

Query  63   SSSPAKKLSAATSGNKKGKGKREVNRRAPVEKPVFMSEEGAAKAEEQRQNEN  114
              SP++ +S+    + +   K+E  +R  +  P   S  G+ +    +   N
Sbjct  73   PISPSRSISSLPRNHNQAVKKQETPKRTCMCSPT--SHPGSFRCSLHKNTNN  122


>TR:A0A2J6M4X0 A0A2J6M4X0_LACSA Malic enzyme OS=Lactuca sativa OX=4236 GN=LSAT_1X36941 
PE=3 SV=1
Length=646

 Score = 26.9 bits (58),  Expect = 9.4
 Identities = 17/54 (31%), Positives = 30/54 (56%), Gaps = 7/54 (13%)

Query  111  QNENAFLLTWLGLGIVI-----LIEGIILAASGFLPEELDKLFVK--YVYPVFT  157
            Q+ NA++    GLG++I     + + ++LAAS  L E++ +       +YP FT
Sbjct  544  QSNNAYIFPGFGLGLIISGAIRVHDDMLLAASEALAEQVTQEHFDNGLIYPPFT  597


>TR:A0A2J6K8N0 A0A2J6K8N0_LACSA mRNA decay factor PAT1 domain-containing protein 
OS=Lactuca sativa OX=4236 GN=LSAT_8X33040 PE=4 SV=1
Length=758

 Score = 26.9 bits (58),  Expect = 9.6
 Identities = 21/72 (29%), Positives = 35/72 (49%), Gaps = 6/72 (8%)

Query  42   EDPSRSKNSSSSGVGFGSPASSSSPAKKLSAATSGNKKGKGKREVNRRAPVEKPVFMSEE  101
            + P RS+N S SG G GS  S S P  +++  + G         + R  P+ +P   S +
Sbjct  397  DTPVRSRNGSGSGSGLGS-GSDSQP--QITIDSHGRISFS---LIRRPQPLFEPDNPSND  450

Query  102  GAAKAEEQRQNE  113
            G  ++E+  + E
Sbjct  451  GEKRSEKTLEQE  462


>TR:A0A2J6KVI5 A0A2J6KVI5_LACSA Kinesin-like protein OS=Lactuca sativa OX=4236 
GN=LSAT_3X5240 PE=3 SV=1
Length=900

 Score = 26.9 bits (58),  Expect = 9.7
 Identities = 14/48 (29%), Positives = 25/48 (52%), Gaps = 0/48 (0%)

Query  33  NSQIESDTTEDPSRSKNSSSSGVGFGSPASSSSPAKKLSAATSGNKKG  80
           N+  ++   +  S S +SSS   G+ S  S +S  ++ S  ++GN  G
Sbjct  4   NNSFKNGGVKTKSISSSSSSYSSGYKSKPSVTSGGRRSSTGSTGNSAG  51


>TR:A0A2J6LNF5 A0A2J6LNF5_LACSA Serine/threonine-protein phosphatase OS=Lactuca 
sativa OX=4236 GN=LSAT_3X115781 PE=3 SV=1
Length=979

 Score = 26.9 bits (58),  Expect = 9.8
 Identities = 22/71 (31%), Positives = 31/71 (44%), Gaps = 2/71 (3%)

Query  33   NSQIESDTTEDPSRSK-NSSSSGVGFGSPASSSSPAKKLSAATSGNKKGKGKREVNRRAP  91
            NS    DT    S  + + S +  G  SPASS+ P +     TSG+  G G R     + 
Sbjct  16   NSSDNLDTNGPASEEQLDESPAAAGEESPASSAQPLQSQVQPTSGSPVG-GPRHAPNYSV  74

Query  92   VEKPVFMSEEG  102
            V   +   E+G
Sbjct  75   VNAILEKKEDG  85


>TR:A0A2J6KXF5 A0A2J6KXF5_LACSA Uncharacterized protein OS=Lactuca sativa OX=4236 
GN=LSAT_8X86180 PE=4 SV=1
Length=1215

 Score = 26.9 bits (58),  Expect = 10.0
 Identities = 18/62 (29%), Positives = 33/62 (53%), Gaps = 8/62 (13%)

Query  50    SSSSGV--GFGSPASSSSPAKKLSAATSGNKKGKGKREVNRRAP--VEKPVFMSEEGAAK  105
             SSSSG+  GFG+   +S+  K+    +  +++GKG   ++R  P  + +P  +  E   K
Sbjct  1057  SSSSGIPSGFGATILNSAKGKR----SERDREGKGSGVISRNGPPKIGRPASVKGERKTK  1112

Query  106   AE  107
              +
Sbjct  1113  TK  1114


Lambda      K        H
   0.314    0.130    0.369 

Gapped
Lambda      K        H
   0.267   0.0410    0.140 

Effective search space used: 913756604


  Database: uniprotkb_refprotswissprot
    Posted date:  May 4, 2023  1:43 AM
  Number of letters in database: 31,152,632,622
  Number of sequences in database:  77,617,787


Matrix: BLOSUM62
Gap Penalties: Existence: 11, Extension: 1
Neighboring words threshold: 11
Window for multiple hits: 40
```
