## Supplementary material for "Sustained non-photochemical quenching and regulation of PSII repair cycle during combined low temperature and high light stress in lettuce": lpa3.txt

```
BLASTP 2.12.0+


Reference: Stephen F. Altschul, Thomas L. Madden, Alejandro A.
Schaffer, Jinghui Zhang, Zheng Zhang, Webb Miller, and David J.
Lipman (1997), "Gapped BLAST and PSI-BLAST: a new generation of
protein database search programs", Nucleic Acids Res. 25:3389-3402.


Reference for composition-based statistics: Alejandro A. Schaffer,
L. Aravind, Thomas L. Madden, Sergei Shavirin, John L. Spouge, Yuri
I. Wolf, Eugene V. Koonin, and Stephen F. Altschul (2001),
"Improving the accuracy of PSI-BLAST protein database searches with
composition-based statistics and other refinements", Nucleic Acids
Res. 29:2994-3005.


Database: uniprotkb_refprotswissprot
           77,617,787 sequences; 31,152,632,622 total letters


Query= sp|Q8H0W0|LPA3_ARATH OS=Arabidopsis thaliana OX=3702 GN=LPA3 PE=1
SV=1

Length=358
                                                                      Score     E
Sequences producing significant alignments:                          (Bits)  Value

TR:A0A2J6MG71 A0A2J6MG71_LACSA DUF1995 domain-containing protein O...  499     5e-178
TR:A0A2J6KCM5 A0A2J6KCM5_LACSA DUF1995 domain-containing protein O...  58.2    2e-09 
TR:A0A2J6JKJ8 A0A2J6JKJ8_LACSA DUF1995 domain-containing protein O...  33.1    0.25  
TR:A0A2J6L144 A0A2J6L144_LACSA Glycerol-3-phosphate acyltransferas...  32.0    0.63  
TR:A0A2J6KX94 A0A2J6KX94_LACSA Uncharacterized protein OS=Lactuca ...  28.5    1.5   
TR:A0A2J6M2Z1 A0A2J6M2Z1_LACSA C2 domain-containing protein OS=Lac...  30.4    2.1   
TR:A0A2J6LQD9 A0A2J6LQD9_LACSA SLH domain-containing protein OS=La...  30.4    2.2   
TR:A0A2J6KVS8 A0A2J6KVS8_LACSA E3 ubiquitin-protein ligase listeri...  30.4    2.3   
TR:A0A2J6LHK4 A0A2J6LHK4_LACSA DUF3700 domain-containing protein O...  29.6    2.7   
TR:A0A2J6MG34 A0A2J6MG34_LACSA Leucine-rich repeat-containing N-te...  29.6    3.8   
TR:A0A2J6KJV5 A0A2J6KJV5_LACSA Uncharacterized protein OS=Lactuca ...  29.3    4.3   
TR:A0A2J6KNZ5 A0A2J6KNZ5_LACSA Fucosyltransferase OS=Lactuca sativ...  29.3    4.7   


>TR:A0A2J6MG71 A0A2J6MG71_LACSA DUF1995 domain-containing protein OS=Lactuca 
sativa OX=4236 GN=LSAT_1X31041 PE=4 SV=1
Length=385

 Score = 499 bits (1284),  Expect = 5e-178
 Identities = 246/351 (70%), Positives = 293/351 (83%), Gaps = 7/351 (2%)

Query  8    LPALFSSPSILT-SRIRCGATANSGGAISSTSSNSDPRRGVPLYKPKSYEVLATDAANSL  66
            L    SSP+ L  + I+C +        +S++  +  + GV +YKPKSYEVL TDAANSL
Sbjct  40   LSQTLSSPNKLAVNSIKCSSNE------ASSTPTTARKLGVSVYKPKSYEVLVTDAANSL  93

Query  67   AFALQDSKSRLEIDFPPLPSSISSYKGSSDDFIDANIQLAVTVVRKLQEKIETRACIVFP  126
            A AL D K+RLEIDFPPLP+SISSYKGSSD+F DAN+QLA+ VVRKL+E+ ETRAC+VFP
Sbjct  94   ACALDDGKTRLEIDFPPLPTSISSYKGSSDEFSDANVQLALAVVRKLKERRETRACVVFP  153

Query  127  DKPEKRRASQRFKAAFDSVDGISIGSLDDIPGTSVTNFFRSIRSTLDFDFEDENEGTWEP  186
            D PEKRRAS+ FK+A D +D I+IGSLDDIP   V +FFRSIR+TLDFDF+D+N+  W  
Sbjct  154  DNPEKRRASELFKSAIDLIDEITIGSLDDIPTGPVGSFFRSIRNTLDFDFDDDNQERWLS  213

Query  187  KEPPTLYIFINCSTRELSFIEKFVETFASSTPALLFNLELDTLRADLGLLGFPPKDLHYR  246
             +PPTL++FI+CSTREL+ IEK++E F  STPALLFNLEL+TLRADLGL+GFPPKDLHYR
Sbjct  214  DKPPTLFVFISCSTRELATIEKYLEKFGGSTPALLFNLELETLRADLGLVGFPPKDLHYR  273

Query  247  FLSQFIPVFYIRTREYSKTVAVAPFVLNYNGALFRQYPGPWQVMLKQTDGSFACVAESPT  306
            FLSQF+PVFYIR REYSKTVAV P+++NY+GALFRQYPGPWQVMLKQ D S+ACVAES T
Sbjct  274  FLSQFVPVFYIRIREYSKTVAVPPYIVNYDGALFRQYPGPWQVMLKQADNSYACVAESET  333

Query  307  RFTLGETKEELLQVLGLQEEKGSSLEFLRRGYKSATWWEEDVELEASSNWR  357
            RFTL ETKEELL+VLGL+EE+GS LEFLRRGY+ ATWWEEDV+LE SS WR
Sbjct  334  RFTLNETKEELLRVLGLKEEQGSQLEFLRRGYRKATWWEEDVDLELSSAWR  384


>TR:A0A2J6KCM5 A0A2J6KCM5_LACSA DUF1995 domain-containing protein OS=Lactuca 
sativa OX=4236 GN=LSAT_6X17621 PE=4 SV=1
Length=313

 Score = 58.2 bits (139),  Expect = 2e-09
 Identities = 85/346 (25%), Positives = 137/346 (40%), Gaps = 67/346 (19%)

Query  3    MAIAMLPALFSSPSILTSRIR---CGATANSGGA--ISSTSSNSDPRRGVPLYK------  51
            M ++ +P  FS P+   S ++       +N GG+  ++      D   GV          
Sbjct  1    MPLSTIPTAFSLPTAAPSVLQHKQVNLNSNFGGSRRVAMNKIGRDVEFGVRSVSSSIPFD  60

Query  52   ---PKSYEVLATDAANSLAFALQDSKSRLEIDFPPLPSSISSYKGSSDDFIDANIQLAVT  108
               P  YE L   A  +   AL D    +EI+FP   + + S  G  +  I+        
Sbjct  61   VPFPGDYEELLDQAKEATQIALNDGIQLMEIEFPT--AGLESVPGDGEGGIE--------  110

Query  109  VVRKLQEKIETRACIVFPDKPEKRRA----SQRFKAAFDSVDGISIGSLDDIPGTSVTNF  164
            +   +Q   E    +V P+K  K R     +   + A  SV G +   LD +   S   F
Sbjct  111  MTGSMQLIREFCDLLVVPEKATKTRIFFPEANEVQFARKSVFGGASFKLDYLTKPS---F  167

Query  165  FRSIRSTLDFDFEDENEGTWEPKEPPTLYI--FINCSTRELSFIEKFVETFASSTPA--L  220
            F+      DF   ++ +     KE   L+I  +   +  E+  +E+      +ST    +
Sbjct  168  FQ------DFGIVEKVKMVDRVKEEDELFIVGYPYFNVNEMLVVEELYREAVASTARQMI  221

Query  221  LFNLELDTLRADLGLLGFPPKDLHYRFLSQFIPVFYIRTREYSKTVAVAPFVLNY-----  275
            +FN ELD +R+     G+ P              FY +  + SKT+      + Y     
Sbjct  222  IFNGELDRIRS-----GYYPS------------FFYPKLAQLSKTLFPVMETVYYIHNFK  264

Query  276  ---NGALFRQYPGPWQVMLKQTDGSFACVAESPTRFTLGETKEELL  318
                GALFR YPGPW+V L++    + CV +     TL E   ++L
Sbjct  265  GRNGGALFRCYPGPWKV-LRRLGSRYVCVHQQEEMPTLKEVALDIL  309


>TR:A0A2J6JKJ8 A0A2J6JKJ8_LACSA DUF1995 domain-containing protein OS=Lactuca 
sativa OX=4236 GN=LSAT_9X86000 PE=4 SV=1
Length=342

 Score = 33.1 bits (74),  Expect = 0.25
 Identities = 37/172 (22%), Positives = 59/172 (34%), Gaps = 30/172 (17%)

Query  124  VFPDKPEKRRASQRFKAAFDSVDGISIGSLDDIPGTSVTNFFRSIRSTLDFDFEDENEGT  183
            +F D   +    QR KA F         +L        T  F S+      + EDE    
Sbjct  144  IFVDALIQETGCQRVKAIFPDAGA---AALLKYRWNDATFSFASLSDRKPVEKEDE----  196

Query  184  WEPKEPPTLYIFINCSTRELSFIEKFVETFASSTPALLFNLELDTLRADLGLLGFPPKDL  243
                    + + +    + L ++E+     +   P  L       +  D+G+ GF  + L
Sbjct  197  --------IIVMVVPDYQMLDYVERIASDLSDDPPRPLIMWNPRLISEDVGV-GFNVRKL  247

Query  244  HYRFLSQFIPVFYIRTREYSKTVAVAPFVLNYNGALFRQYPGPWQVMLKQTD  295
               FL  F  V+ ++                  GA+FR YPG W+V     D
Sbjct  248  RRYFLRSFTTVYSMKPLP--------------TGAVFRCYPGLWKVFFDDKD  285


>TR:A0A2J6L144 A0A2J6L144_LACSA Glycerol-3-phosphate acyltransferase, chloroplastic 
OS=Lactuca sativa OX=4236 GN=LSAT_6X80100 PE=3 SV=1
Length=445

 Score = 32.0 bits (71),  Expect = 0.63
 Identities = 32/104 (31%), Positives = 49/104 (47%), Gaps = 11/104 (11%)

Query  13   SSPSILTSRIRCGATANSGGAISSTSSNSDPRRGVPLYKPKSYEVLATDAANSLAFALQD  72
            SSP++  S      T N   ++  ++SNS   R    ++   +  LA  AA+ +A  +QD
Sbjct  7    SSPTLFLS------TTNPRVSLLPSTSNSSSWRVRSAFR--RFPCLAFSAAHGMAETVQD  58

Query  73   SKSRLEIDFPPLPSSISSYKGSSDDFIDANIQ--LAVTVVRKLQ  114
             K        PLP S  S  G S  FIDA  +  L + + R+L+
Sbjct  59   KKCSPSPSSTPLPVS-GSELGCSPTFIDARSEQDLILGIQRELE  101


>TR:A0A2J6KX94 A0A2J6KX94_LACSA Uncharacterized protein OS=Lactuca sativa OX=4236 
GN=LSAT_5X126541 PE=4 SV=1
Length=74

 Score = 28.5 bits (62),  Expect = 1.5
 Identities = 14/38 (37%), Positives = 18/38 (47%), Gaps = 5/38 (13%)

Query  171  TLDFDFEDENEGTWEPKEPPTLYIF-----INCSTREL  203
            T +FDF+ E  G W P  PP  +       I CS  E+
Sbjct  12   TSEFDFDYEQSGLWSPPIPPPKFYLNSPAGIICSVDEM  49


>TR:A0A2J6M2Z1 A0A2J6M2Z1_LACSA C2 domain-containing protein OS=Lactuca sativa 
OX=4236 GN=LSAT_8X75640 PE=3 SV=1
Length=778

 Score = 30.4 bits (67),  Expect = 2.1
 Identities = 15/52 (29%), Positives = 27/52 (52%), Gaps = 1/52 (2%)

Query  184  WEPKEPPTLYIFINCS-TRELSFIEKFVETFASSTPALLFNLELDTLRADLG  234
            W PK PP +   ++C+       +++  +TF +S PA +  +  D LR+  G
Sbjct  640  WRPKNPPHMDTRLSCADNAHPDELDEEFDTFPTSRPADIIRMRYDRLRSISG  691


>TR:A0A2J6LQD9 A0A2J6LQD9_LACSA SLH domain-containing protein OS=Lactuca sativa 
OX=4236 GN=LSAT_9X55340 PE=4 SV=1
Length=843

 Score = 30.4 bits (67),  Expect = 2.2
 Identities = 16/50 (32%), Positives = 27/50 (54%), Gaps = 0/50 (0%)

Query  68   FALQDSKSRLEIDFPPLPSSISSYKGSSDDFIDANIQLAVTVVRKLQEKI  117
            F++Q++KSR E     L S     KG S + ID  I+  +  + +L+E +
Sbjct  748  FSIQETKSRAENMVEKLKSMTQDLKGKSKETIDKVIERILFFISQLKESV  797


>TR:A0A2J6KVS8 A0A2J6KVS8_LACSA E3 ubiquitin-protein ligase listerin OS=Lactuca 
sativa OX=4236 GN=LSAT_8X108741 PE=3 SV=1
Length=1824

 Score = 30.4 bits (67),  Expect = 2.3
 Identities = 16/49 (33%), Positives = 27/49 (55%), Gaps = 0/49 (0%)

Query  30    SGGAISSTSSNSDPRRGVPLYKPKSYEVLATDAANSLAFALQDSKSRLE  78
             S GA+SS  S     + VP  +  +Y +L++   +  AF ++DS S L+
Sbjct  1432  SKGAVSSLYSILFTEKPVPCLQYAAYVILSSQPVSDSAFVMEDSSSSLD  1480


>TR:A0A2J6LHK4 A0A2J6LHK4_LACSA DUF3700 domain-containing protein OS=Lactuca 
sativa OX=4236 GN=LSAT_5X8421 PE=4 SV=1
Length=255

 Score = 29.6 bits (65),  Expect = 2.7
 Identities = 31/125 (25%), Positives = 53/125 (42%), Gaps = 15/125 (12%)

Query  200  TRELSFIEKFVETFASSTPALLFNLELDTLRADLGLLGFPPKDLHYRFLSQFIPVFYI--  257
            T++    E+ +E F S  P   F++      A   +    P  +H R  + F  ++ +  
Sbjct  25   TKQPKLPEETLEEFLSVHPTNTFSMTFGDAAALAYVKPDRPYSVHQRLFTAFDDIYCLFM  84

Query  258  --------RTREY--SKTVAVAPFVLNYNGALFRQYPGPWQVMLKQTDGSFACV---AES  304
                    + ++Y  SK    A FV+     L  + P P   ++K  +GSFA V   ++S
Sbjct  85   GSLNNLCSQIKQYGLSKNTNEAMFVIEAYRTLRDRGPYPADQVIKDLEGSFAFVVYDSKS  144

Query  305  PTRFT  309
             T FT
Sbjct  145  GTVFT  149


>TR:A0A2J6MG34 A0A2J6MG34_LACSA Leucine-rich repeat-containing N-terminal plant-type 
domain-containing protein OS=Lactuca sativa OX=4236 
GN=LSAT_1X29681 PE=3 SV=1
Length=994

 Score = 29.6 bits (65),  Expect = 3.8
 Identities = 22/81 (27%), Positives = 34/81 (42%), Gaps = 16/81 (20%)

Query  160  SVTNFFRSIRSTLDFDFEDENEGTWEPK---EPPTLYIFI-------------NCSTREL  203
            S+ NFFR++ + L  D  + N     PK   E   L I +              C    +
Sbjct  649  SIPNFFRNLTNVLTLDIGNNNLSGRIPKFLGELSNLRILLLRKNNFSGLIPRQLCQLSNM  708

Query  204  SFIEKFVETFASSTPALLFNL  224
            SFI+    +F+ S P+ L N+
Sbjct  709  SFIDLSANSFSGSIPSCLHNI  729


>TR:A0A2J6KJV5 A0A2J6KJV5_LACSA Uncharacterized protein OS=Lactuca sativa OX=4236 
GN=LSAT_6X109081 PE=3 SV=1
Length=401

 Score = 29.3 bits (64),  Expect = 4.3
 Identities = 13/38 (34%), Positives = 22/38 (58%), Gaps = 0/38 (0%)

Query  4   AIAMLPALFSSPSILTSRIRCGATANSGGAISSTSSNS  41
           +IA+  + F SP  ++ R+ C +TAN    +S + S S
Sbjct  23  SIAIFRSGFYSPDRISKRVSCASTANGADKLSPSESRS  60


>TR:A0A2J6KNZ5 A0A2J6KNZ5_LACSA Fucosyltransferase OS=Lactuca sativa OX=4236 
GN=LSAT_4X109621 PE=3 SV=1
Length=584

 Score = 29.3 bits (64),  Expect = 4.7
 Identities = 16/61 (26%), Positives = 31/61 (51%), Gaps = 5/61 (8%)

Query  238  FPPKDLHYRFLSQFI-----PVFYIRTREYSKTVAVAPFVLNYNGALFRQYPGPWQVMLK  292
            FP +   + FL +++     P++ + TR Y+  ++ A   +     +F   PGP+Q +L 
Sbjct  340  FPDQQTVFHFLGRYLFFPRNPIWGLITRYYNSYLSQADEKIGIQVRVFDTRPGPFQYVLD  399

Query  293  Q  293
            Q
Sbjct  400  Q  400


Lambda      K        H
   0.318    0.134    0.391 

Gapped
Lambda      K        H
   0.267   0.0410    0.140 

Effective search space used: 2474398313


  Database: uniprotkb_refprotswissprot
    Posted date:  May 4, 2023  1:43 AM
  Number of letters in database: 31,152,632,622
  Number of sequences in database:  77,617,787


Matrix: BLOSUM62
Gap Penalties: Existence: 11, Extension: 1
Neighboring words threshold: 11
Window for multiple hits: 40
```
