## Supplementary material for "Sustained non-photochemical quenching and regulation of PSII repair cycle during combined low temperature and high light stress in lettuce": NdhA.txt

```
BLASTP 2.12.0+


Reference: Stephen F. Altschul, Thomas L. Madden, Alejandro A.
Schaffer, Jinghui Zhang, Zheng Zhang, Webb Miller, and David J.
Lipman (1997), "Gapped BLAST and PSI-BLAST: a new generation of
protein database search programs", Nucleic Acids Res. 25:3389-3402.


Reference for composition-based statistics: Alejandro A. Schaffer,
L. Aravind, Thomas L. Madden, Sergei Shavirin, John L. Spouge, Yuri
I. Wolf, Eugene V. Koonin, and Stephen F. Altschul (2001),
"Improving the accuracy of PSI-BLAST protein database searches with
composition-based statistics and other refinements", Nucleic Acids
Res. 29:2994-3005.


Database: uniprotkb_refprotswissprot
           77,617,787 sequences; 31,152,632,622 total letters


Query= sp|Q37165|NU1C_ARATH OS=Arabidopsis thaliana OX=3702 GN=ndhA PE=1
SV=2

Length=360
                                                                      Score     E
Sequences producing significant alignments:                          (Bits)  Value

SP:Q332S2 NU1C_LACSA NAD(P)H-quinone oxidoreductase subunit 1, chl...  628     0.0   
TR:A0A2J6L4P7 A0A2J6L4P7_LACSA NADH-plastoquinone oxidoreductase s...  314     4e-108
TR:A0A2J6KWB1 A0A2J6KWB1_LACSA NADH-quinone oxidoreductase subunit...  265     6e-86 
TR:A0A2J6KYJ4 A0A2J6KYJ4_LACSA NADH-quinone oxidoreductase subunit...  243     5e-79 
TR:A0A2J6JX53 A0A2J6JX53_LACSA NADH-plastoquinone oxidoreductase s...  233     2e-76 
TR:A0A2J6LM95 A0A2J6LM95_LACSA NADH-plastoquinone oxidoreductase s...  184     1e-57 
TR:A0A2J6LKZ1 A0A2J6LKZ1_LACSA NADH-ubiquinone oxidoreductase chai...  130     4e-37 
TR:A0A2J6M8M6 A0A2J6M8M6_LACSA Uncharacterized protein OS=Lactuca ...  97.4    6e-25 
TR:A0A2J6M8F9 A0A2J6M8F9_LACSA Uncharacterized protein OS=Lactuca ...  50.1    3e-08 
TR:A0A2J6K5M3 A0A2J6K5M3_LACSA NADH-ubiquinone oxidoreductase chai...  47.8    4e-07 
TR:A0A2J6LI52 A0A2J6LI52_LACSA Uncharacterized protein OS=Lactuca ...  28.9    2.0   
TR:A0A2J6LRX0 A0A2J6LRX0_LACSA Cation/H+ exchanger domain-containi...  30.0    2.6   
TR:A0A2J6KAH8 A0A2J6KAH8_LACSA Xanthine/uracil/vitamin C permease ...  29.6    3.6   
TR:A0A2J6KIJ9 A0A2J6KIJ9_LACSA EamA domain-containing protein OS=L...  29.3    4.2   
TR:A0A2J6KJ06 A0A2J6KJ06_LACSA ABC transporter domain-containing p...  29.3    5.2   
TR:A0A2J6K9M6 A0A2J6K9M6_LACSA 1,3-beta-glucan synthase OS=Lactuca...  28.9    7.0   
TR:A0A2J6LI39 A0A2J6LI39_LACSA Equilibrative nucleoside transporte...  28.5    7.6   
TR:A0A2J6KUY4 A0A2J6KUY4_LACSA Exocyst component Exo84 C-terminal ...  28.5    8.5   
TR:A0A2J6JRG7 A0A2J6JRG7_LACSA Methyltransferase type 11 domain-co...  28.1    9.2   
TR:A0A2J6JVD7 A0A2J6JVD7_LACSA Methyltransferase type 11 domain-co...  28.1    9.4   


>SP:Q332S2 NU1C_LACSA NAD(P)H-quinone oxidoreductase subunit 1, chloroplastic 
OS=Lactuca sativa OX=4236 GN=ndhA PE=3 SV=1
Length=363

 Score = 628 bits (1619),  Expect = 0.0
 Identities = 319/363 (88%), Positives = 338/363 (93%), Gaps = 3/363 (1%)

Query  1    MIIYATAVQTINSFVKLESLKEVYGLIWIFVPIFSLVLGIITGVLVIVWLEREISAGIQQ  60
            MII  T VQ INSF  LESLKEVYG+IW+ +PIF+LVLGI  GVLVIVWLEREISAGIQQ
Sbjct  1    MIIDTTEVQAINSFSILESLKEVYGIIWMLIPIFTLVLGITIGVLVIVWLEREISAGIQQ  60

Query  61   RIGPEYAGPLGILQALADGTKLLFKENLRPSRGNTPLFSIGPSIAVISILLSYSVIPFSN  120
            RIGPEYAGPLGILQALADGTKLLFKENL PSRG+T LFSIGPSIAVISILLSY VIPFS 
Sbjct  61   RIGPEYAGPLGILQALADGTKLLFKENLLPSRGDTRLFSIGPSIAVISILLSYLVIPFSY  120

Query  121  HLVLADLNIGIFLWIAISSIAPIGLLMSGYGSNNKYSFLGGLRAAAQSISYEIPLTLCVL  180
            HLVLADL+IG+FLWIAISSIAP+GLLMSGYGSNNKYSFLGGLRAAAQSISYEIPLTLCVL
Sbjct  121  HLVLADLSIGVFLWIAISSIAPVGLLMSGYGSNNKYSFLGGLRAAAQSISYEIPLTLCVL  180

Query  181  SISLLSNSLSTVDIVEAQSKYGFWGWNLWRQPIGFIIFLISSLAECERLPFDLPEAEEEL  240
            SISLLSNS STVDIVEAQSKYGFWGWNLWRQPIGF++FLISSLAECERLPFDLPEAEEEL
Sbjct  181  SISLLSNSSSTVDIVEAQSKYGFWGWNLWRQPIGFLVFLISSLAECERLPFDLPEAEEEL  240

Query  241  IAGYQTEYSGIKFGLFYVASYLNLLISSLFVTVLYLGGWNISIPYISILELFQ---RDQI  297
            +AGYQTEYSGIKFGLFYVASYLNLL+SSLFVTVLYLGGWN+SIPYI + E+F+   R ++
Sbjct  241  VAGYQTEYSGIKFGLFYVASYLNLLVSSLFVTVLYLGGWNLSIPYIFVPEVFEITKRGRV  300

Query  298  FGTTIGIFITLAKTYLFLFVSIATRWTLPRLRMDQLLNLGWKFLLPISLGNLLLTTSFQL  357
            FGT IGIFITLAKTYLFLF+ IATRWTLPRLRMDQLLNLGWKFLLPISLGNLLLTT  QL
Sbjct  301  FGTIIGIFITLAKTYLFLFIPIATRWTLPRLRMDQLLNLGWKFLLPISLGNLLLTTCSQL  360

Query  358  FSL  360
             SL
Sbjct  361  ISL  363


>TR:A0A2J6L4P7 A0A2J6L4P7_LACSA NADH-plastoquinone oxidoreductase subunit 1 
OS=Lactuca sativa OX=4236 GN=LSAT_1X58461 PE=3 SV=1
Length=188

 Score = 314 bits (804),  Expect = 4e-108
 Identities = 163/184 (89%), Positives = 171/184 (93%), Gaps = 0/184 (0%)

Query  1    MIIYATAVQTINSFVKLESLKEVYGLIWIFVPIFSLVLGIITGVLVIVWLEREISAGIQQ  60
            MII  T VQ INSF  LESLKEVYG+IW+ +PIF+LVLGI  GVLVIVWLEREISAGIQQ
Sbjct  1    MIIDTTEVQAINSFSILESLKEVYGIIWMLIPIFTLVLGITIGVLVIVWLEREISAGIQQ  60

Query  61   RIGPEYAGPLGILQALADGTKLLFKENLRPSRGNTPLFSIGPSIAVISILLSYSVIPFSN  120
            RIGPEYAGPLGILQALADGTKLLFKENL PSRG+T LFSIGPSIAVISILLSY VIPFS 
Sbjct  61   RIGPEYAGPLGILQALADGTKLLFKENLLPSRGDTRLFSIGPSIAVISILLSYLVIPFSY  120

Query  121  HLVLADLNIGIFLWIAISSIAPIGLLMSGYGSNNKYSFLGGLRAAAQSISYEIPLTLCVL  180
            HLVLADL+IG+FLWIAISSIAP+GLLMSGYGSNNKYSFLGGLRAAAQSISYEIPLTLCVL
Sbjct  121  HLVLADLSIGVFLWIAISSIAPVGLLMSGYGSNNKYSFLGGLRAAAQSISYEIPLTLCVL  180

Query  181  SISL  184
            SISL
Sbjct  181  SISL  184


>TR:A0A2J6KWB1 A0A2J6KWB1_LACSA NADH-quinone oxidoreductase subunit D domain-containing 
protein OS=Lactuca sativa OX=4236 GN=LSAT_9X49240 
PE=3 SV=1
Length=410

 Score = 265 bits (678),  Expect = 6e-86
 Identities = 137/148 (93%), Positives = 142/148 (96%), Gaps = 0/148 (0%)

Query  37   VLGIITGVLVIVWLEREISAGIQQRIGPEYAGPLGILQALADGTKLLFKENLRPSRGNTP  96
            +LGI  GVLVIVWLEREISAGIQQRIGPEYAGPLGILQALADGTKLLFKENL PSRG+T 
Sbjct  259  ILGITIGVLVIVWLEREISAGIQQRIGPEYAGPLGILQALADGTKLLFKENLLPSRGDTR  318

Query  97   LFSIGPSIAVISILLSYSVIPFSNHLVLADLNIGIFLWIAISSIAPIGLLMSGYGSNNKY  156
            LFSIGPSIAVISILLSY VIPFS HLVLADL+IG+FLWIAISSIAP+GLLMSGYGSNNKY
Sbjct  319  LFSIGPSIAVISILLSYLVIPFSYHLVLADLSIGVFLWIAISSIAPVGLLMSGYGSNNKY  378

Query  157  SFLGGLRAAAQSISYEIPLTLCVLSISL  184
            SFLGGLRAAAQSISYEIPLTLCVLSISL
Sbjct  379  SFLGGLRAAAQSISYEIPLTLCVLSISL  406


>TR:A0A2J6KYJ4 A0A2J6KYJ4_LACSA NADH-quinone oxidoreductase subunit D domain-containing 
protein OS=Lactuca sativa OX=4236 GN=LSAT_5X65981 
PE=3 SV=1
Length=288

 Score = 243 bits (621),  Expect = 5e-79
 Identities = 131/177 (74%), Positives = 144/177 (81%), Gaps = 14/177 (8%)

Query  8    VQTINSFVKLESLKEVYGLIWIFVPIFSLVLGIITGVLVIVWLEREISAGIQQRIGPEYA  67
            +Q INSF  LE+LKEVYG+IW+ +PIF+L+LGI  GVLVIVWLEREISAGIQQRIGPEYA
Sbjct  122  LQAINSFSILETLKEVYGIIWMLIPIFTLLLGITIGVLVIVWLEREISAGIQQRIGPEYA  181

Query  68   GPLGILQALADGTKLLFKENLRPSRGNTPLFSIGPSIAVISILLSYSVIPFSNHLVLADL  127
             PLG LQALADGTKLLFKENL PSRG+T LFS GPSIAVISILLSY + P ++       
Sbjct  182  RPLGTLQALADGTKLLFKENLLPSRGDTRLFSNGPSIAVISILLSYLLSPCTSR------  235

Query  128  NIGIFLWIAISSIAPIGLLMSGYGSNNKYSFLGGLRAAAQSISYEIPLTLCVLSISL  184
                    +   IAP+GLLMSGYGSNNKYSFLGGLR AAQSISYEIPLTLCVLSISL
Sbjct  236  --------SQYRIAPVGLLMSGYGSNNKYSFLGGLRVAAQSISYEIPLTLCVLSISL  284


>TR:A0A2J6JX53 A0A2J6JX53_LACSA NADH-plastoquinone oxidoreductase subunit 1 
OS=Lactuca sativa OX=4236 GN=LSAT_4X118121 PE=3 SV=1
Length=179

 Score = 233 bits (594),  Expect = 2e-76
 Identities = 116/160 (73%), Positives = 127/160 (79%), Gaps = 26/160 (16%)

Query  190  STVDIVEAQSKYGFWGWNLWRQPIGFIIFLISSLAECERLPFDLPEAEEELIAGYQTEYS  249
            STVDIVEAQSKYGFWGWNLWRQPIGF++FLISSLAECERLPFDLPEAEEEL+ GYQT+YS
Sbjct  16   STVDIVEAQSKYGFWGWNLWRQPIGFLVFLISSLAECERLPFDLPEAEEELVVGYQTKYS  75

Query  250  GIKFGLFYVASYLNLLISSLFVTVLYLGGWNISIPYISILELFQ---RDQIFGTTIGIFI  306
                                   VLY GGWN+SIPYI + E+F+   R ++FGT IGIFI
Sbjct  76   -----------------------VLYFGGWNLSIPYIFVPEVFEITKRGRVFGTIIGIFI  112

Query  307  TLAKTYLFLFVSIATRWTLPRLRMDQLLNLGWKFLLPISL  346
            TLAKTYLFLF+ IATRWTLPRLRMDQLLNLGWKFLLPISL
Sbjct  113  TLAKTYLFLFIPIATRWTLPRLRMDQLLNLGWKFLLPISL  152


>TR:A0A2J6LM95 A0A2J6LM95_LACSA NADH-plastoquinone oxidoreductase subunit 1 
OS=Lactuca sativa OX=4236 GN=LSAT_8X62921 PE=3 SV=1
Length=162

 Score = 184 bits (467),  Expect = 1e-57
 Identities = 88/108 (81%), Positives = 99/108 (92%), Gaps = 0/108 (0%)

Query  173  IPLTLCVLSISLLSNSLSTVDIVEAQSKYGFWGWNLWRQPIGFIIFLISSLAECERLPFD  232
            I + + +LS ++LSN+ STVDIVEAQSKYGF GWNLWRQPIGF++FLISSLAECERLPFD
Sbjct  45   IGMGIVMLSSTILSNNSSTVDIVEAQSKYGFRGWNLWRQPIGFLVFLISSLAECERLPFD  104

Query  233  LPEAEEELIAGYQTEYSGIKFGLFYVASYLNLLISSLFVTVLYLGGWN  280
            LPEAEEEL+AGYQTEYS I FGLFYV S+LNLL+SSLFVTVLYLGGWN
Sbjct  105  LPEAEEELVAGYQTEYSDINFGLFYVDSFLNLLVSSLFVTVLYLGGWN  152


>TR:A0A2J6LKZ1 A0A2J6LKZ1_LACSA NADH-ubiquinone oxidoreductase chain 1 OS=Lactuca 
sativa OX=4236 GN=LSAT_8X103040 PE=3 SV=1
Length=123

 Score = 130 bits (326),  Expect = 4e-37
 Identities = 72/99 (73%), Positives = 78/99 (79%), Gaps = 7/99 (7%)

Query  33   IFSLVLGIITGVLVIVWLEREISAGIQQRIGPEYAGPLGILQALADGTKLLFKENLRPSR  92
            I +LVL I  G LVI+WLEREI AGIQQ IGPEYAGPLGILQALADGTKLLFKENL  SR
Sbjct  5    ILTLVLAIKIGALVIIWLEREIFAGIQQCIGPEYAGPLGILQALADGTKLLFKENLLQSR  64

Query  93   GNTPLFSIGPSIAVISILLSYSVIPFSNHLVLADLNIGI  131
            G+T LFSIGPSI  I ILLSY       HLVLA+L+ G+
Sbjct  65   GDTHLFSIGPSITFICILLSY-------HLVLANLSSGL  96


>TR:A0A2J6M8M6 A0A2J6M8M6_LACSA Uncharacterized protein OS=Lactuca sativa OX=4236 
GN=LSAT_5X174020 PE=3 SV=1
Length=108

 Score = 97.4 bits (241),  Expect = 6e-25
 Identities = 45/65 (69%), Positives = 56/65 (86%), Gaps = 3/65 (5%)

Query  241  IAGYQTEYSGIKFGLFYVASYLNLLISSLFVTVLYLGGWNISIPYISILELFQ---RDQI  297
            ++ YQTEYSGIKFGLF+V SYLNLL+SSLF+TVLYLGGWN+ IPYI +LE+F+   R ++
Sbjct  37   LSSYQTEYSGIKFGLFFVVSYLNLLVSSLFITVLYLGGWNLFIPYIFVLEVFEITKRGRV  96

Query  298  FGTTI  302
            FGT I
Sbjct  97   FGTII  101


>TR:A0A2J6M8F9 A0A2J6M8F9_LACSA Uncharacterized protein OS=Lactuca sativa OX=4236 
GN=LSAT_5X174040 PE=4 SV=1
Length=71

 Score = 50.1 bits (118),  Expect = 3e-08
 Identities = 25/31 (81%), Positives = 25/31 (81%), Gaps = 0/31 (0%)

Query  330  MDQLLNLGWKFLLPISLGNLLLTTSFQLFSL  360
            MDQLLNL WKF LPISL NLLLTT  QL SL
Sbjct  1    MDQLLNLEWKFFLPISLDNLLLTTCSQLISL  31


>TR:A0A2J6K5M3 A0A2J6K5M3_LACSA NADH-ubiquinone oxidoreductase chain 1 OS=Lactuca 
sativa OX=4236 GN=LSAT_4X66041 PE=3 SV=1
Length=97

 Score = 47.8 bits (112),  Expect = 4e-07
 Identities = 21/34 (62%), Positives = 25/34 (74%), Gaps = 0/34 (0%)

Query  216  IIFLISSLAECERLPFDLPEAEEELIAGYQTEYS  249
            ++F IS LAE  R PFDLPEAE E +AGY  EY+
Sbjct  17   VMFFISCLAETNRAPFDLPEAEAESVAGYNVEYA  50


>TR:A0A2J6LI52 A0A2J6LI52_LACSA Uncharacterized protein OS=Lactuca sativa OX=4236 
GN=LSAT_5X135141 PE=4 SV=1
Length=108

 Score = 28.9 bits (63),  Expect = 2.0
 Identities = 16/43 (37%), Positives = 23/43 (53%), Gaps = 0/43 (0%)

Query  91   SRGNTPLFSIGPSIAVISILLSYSVIPFSNHLVLADLNIGIFL  133
            SR  + L ++     V S+ LSY     +NHL  +DLN+G  L
Sbjct  58   SRFASSLTTVSGINIVFSVPLSYMCAAITNHLGFSDLNLGKLL  100


>TR:A0A2J6LRX0 A0A2J6LRX0_LACSA Cation/H+ exchanger domain-containing protein 
OS=Lactuca sativa OX=4236 GN=LSAT_6X13321 PE=4 SV=1
Length=488

 Score = 30.0 bits (66),  Expect = 2.6
 Identities = 32/128 (25%), Positives = 55/128 (43%), Gaps = 15/128 (12%)

Query  38   LGIITGVLVIVWLEREISAGIQQRIGPEYAGPLGILQALADGTKLLFKENLRPSRGNTPL  97
            L  +   L++ W   ++  G+   +G   AG +     LA  T     E + P R     
Sbjct  282  LASVAFCLLVAWSSDKL--GLSLELGSFAAGVMISTTDLAQHTL----EQVEPIRN----  331

Query  98   FSIGPSIAVISILLSYSVIPFSNHLVLADLNIGIFLWIAISSIAPIGLLMSGYGSNNKYS  157
            F     +A I +L+    +   NH+   D+ +   L + I+    I +++ G+G NNK S
Sbjct  332  FFAALFLASIGMLIHVHFL--WNHI---DILLASVLLVVIAKTIVISIVVKGFGYNNKTS  386

Query  158  FLGGLRAA  165
             L G+  A
Sbjct  387  VLVGMSLA  394


>TR:A0A2J6KAH8 A0A2J6KAH8_LACSA Xanthine/uracil/vitamin C permease OS=Lactuca 
sativa OX=4236 GN=LSAT_2X125341 PE=3 SV=1
Length=578

 Score = 29.6 bits (65),  Expect = 3.6
 Identities = 30/124 (24%), Positives = 50/124 (40%), Gaps = 14/124 (11%)

Query  54   ISAGIQQRIGPEYAGPLGILQALADGTKLLFKENLRPSRGNTPLFSIGPSIAVISILLSY  113
            ++A I+   G    G  GI  AL      +      P   + P +++GP + ++ +L+  
Sbjct  427  VTAYIESSTGIREGGRTGIT-ALTVAGYFMLAFFFTPLLASIPAWAVGPPLILVGVLMMK  485

Query  114  SV-----------IPFSNHLVLADLNIGIFLWI--AISSIAPIGLLMSGYGSNNKYSFLG  160
            SV           IP    L+L  L   I   +   I +   + L   G G  +KY  L 
Sbjct  486  SVVEIDWDDMRQAIPAFMTLILMPLTYSIAYGLIGGIGTYMVLNLWDCGEGLLSKYGILK  545

Query  161  GLRA  164
            G+R+
Sbjct  546  GVRS  549


>TR:A0A2J6KIJ9 A0A2J6KIJ9_LACSA EamA domain-containing protein OS=Lactuca sativa 
OX=4236 GN=LSAT_2X79301 PE=4 SV=1
Length=357

 Score = 29.3 bits (64),  Expect = 4.2
 Identities = 19/48 (40%), Positives = 27/48 (56%), Gaps = 1/48 (2%)

Query  35   SLVLGIITGVLVIVWLEREISAGIQQRIGPEYAGP-LGILQALADGTK  81
            SL+ G+IT +  I+W     S G  + I  EY+G  LG+L A+  G K
Sbjct  88   SLINGVITALYYILWGIGLKSCGPVRAILAEYSGAVLGVLSAVLYGRK  135


>TR:A0A2J6KJ06 A0A2J6KJ06_LACSA ABC transporter domain-containing protein OS=Lactuca 
sativa OX=4236 GN=LSAT_9X19181 PE=3 SV=1
Length=1385

 Score = 29.3 bits (64),  Expect = 5.2
 Identities = 20/77 (26%), Positives = 36/77 (47%), Gaps = 3/77 (4%)

Query  202   GFWGWNLWRQPIGFII--FLISSLAECERLPFDLPEAEEELIAGYQTEYSGIKFGLFYVA  259
             G+W W  +  PI + +   + S LA+ E  P   P   +  + GY  E  GI+  +  ++
Sbjct  1300  GWWIWFYYLCPIAWTLQGLIGSQLADVEE-PIIGPGGFQGTVKGYLKEALGIESNMIALS  1358

Query  260   SYLNLLISSLFVTVLYL  276
             +++    S LF  +  L
Sbjct  1359  AFMLFAFSLLFFLIFAL  1375


>TR:A0A2J6K9M6 A0A2J6K9M6_LACSA 1,3-beta-glucan synthase OS=Lactuca sativa OX=4236 
GN=LSAT_3X35021 PE=3 SV=1
Length=1898

 Score = 28.9 bits (63),  Expect = 7.0
 Identities = 23/71 (32%), Positives = 36/71 (51%), Gaps = 5/71 (7%)

Query  252   KFGLFYVASYLNLLISSLFVTVLYLGGWNISIPYISILELFQRDQIFGTTIGIFITLAKT  311
             ++GL Y    LN+   S  + V Y   W + I  +  L+L    + FGT + +   + K 
Sbjct  1722  QYGLVY---RLNIAGGSKSILV-YALSWLVLISALLELKLVSMAKQFGTYLQLMFRILKA  1777

Query  312   YLFL-FVSIAT  321
             +LFL F+SI T
Sbjct  1778  FLFLVFLSIMT  1788


>TR:A0A2J6LI39 A0A2J6LI39_LACSA Equilibrative nucleoside transporter OS=Lactuca 
sativa OX=4236 GN=LSAT_5X131941 PE=3 SV=1
Length=410

 Score = 28.5 bits (62),  Expect = 7.6
 Identities = 18/68 (26%), Positives = 36/68 (53%), Gaps = 4/68 (6%)

Query  80   TKLLFKENLRPSRGNTPLFSIGPSIAVISILLSYSVIPFSNHLVLAD----LNIGIFLWI  135
            T + + + L P++    +FS+G   A +++LL+    P S  + L      +N+G  L+I
Sbjct  47   TAVDYFQYLYPTKHINKVFSVGYMSAAVTVLLTLLCWPKSCRIQLPSVRTRMNVGQALFI  106

Query  136  AISSIAPI  143
            +   +AP+
Sbjct  107  SALMVAPV  114


>TR:A0A2J6KUY4 A0A2J6KUY4_LACSA Exocyst component Exo84 C-terminal domain-containing 
protein OS=Lactuca sativa OX=4236 GN=LSAT_8X160721 
PE=3 SV=1
Length=753

 Score = 28.5 bits (62),  Expect = 8.5
 Identities = 21/65 (32%), Positives = 30/65 (46%), Gaps = 0/65 (0%)

Query  14   FVKLESLKEVYGLIWIFVPIFSLVLGIITGVLVIVWLEREISAGIQQRIGPEYAGPLGIL  73
            F KL S   +   +++    FS +L I     VI+WL  E S   +   GP+  GP G+ 
Sbjct  602  FAKLCSFARLASDMFVGRERFSTLLLIRLTETVILWLSDEQSFWEEIEHGPKPLGPFGLR  661

Query  74   QALAD  78
            Q   D
Sbjct  662  QFYLD  666


>TR:A0A2J6JRG7 A0A2J6JRG7_LACSA Methyltransferase type 11 domain-containing 
protein OS=Lactuca sativa OX=4236 GN=LSAT_9X113581 PE=4 SV=1
Length=304

 Score = 28.1 bits (61),  Expect = 9.2
 Identities = 16/67 (24%), Positives = 30/67 (45%), Gaps = 3/67 (4%)

Query  47   IVWLEREISAGIQQRIGPEYAGPLGILQALADGTKLLFKENLRPSRGNTPLFSIGPSIAV  106
            ++W+E     G + +       P  + + L DGT + F  +L P    +P  SIG  +  
Sbjct  28   VLWME---GCGCESQHIQMSRRPASLSRRLGDGTGIPFMGSLNPKSRPSPFLSIGLVLVG  84

Query  107  ISILLSY  113
              +++ Y
Sbjct  85   AFLIIGY  91


>TR:A0A2J6JVD7 A0A2J6JVD7_LACSA Methyltransferase type 11 domain-containing 
protein OS=Lactuca sativa OX=4236 GN=LSAT_3X52780 PE=4 SV=1
Length=323

 Score = 28.1 bits (61),  Expect = 9.4
 Identities = 30/125 (24%), Positives = 55/125 (44%), Gaps = 6/125 (5%)

Query  69   PLGILQALADGTKLLFKENLRPSRGNTPLFSIG----PSIAVISILLSYSVIPFSNHLVL  124
            P  + + L DGT + F  +L P    +P  SIG     +  +I  + S S     +++ L
Sbjct  5    PASLSRRLGDGTGIPFMGSLNPKSRPSPFLSIGLVLVGAFLIIGYVYSGSGGSNIDNVAL  64

Query  125  ADLNIGIFLWIAISSIAPIGLLMSGYGSNNKYSFLGGLRAAAQSISYEIPLTLCVLSISL  184
            + L  G+     I+   P  L  +   +N K     G+   A +I + +P      S+ +
Sbjct  65   SRLEGGVSFSTEINQALPY-LKKNESNANCKSLIRKGIVRVA-NIKFPLPYKSKSFSLVI  122

Query  185  LSNSL  189
            +S++L
Sbjct  123  VSDAL  127


Lambda      K        H
   0.326    0.144    0.431 

Gapped
Lambda      K        H
   0.267   0.0410    0.140 

Effective search space used: 2493654331


  Database: uniprotkb_refprotswissprot
    Posted date:  May 4, 2023  1:43 AM
  Number of letters in database: 31,152,632,622
  Number of sequences in database:  77,617,787


Matrix: BLOSUM62
Gap Penalties: Existence: 11, Extension: 1
Neighboring words threshold: 11
Window for multiple hits: 40
```
