## Supplementary material for "Sustained non-photochemical quenching and regulation of PSII repair cycle during combined low temperature and high light stress in lettuce": NdhB.txt

```
BLASTP 2.12.0+


Reference: Stephen F. Altschul, Thomas L. Madden, Alejandro A.
Schaffer, Jinghui Zhang, Zheng Zhang, Webb Miller, and David J.
Lipman (1997), "Gapped BLAST and PSI-BLAST: a new generation of
protein database search programs", Nucleic Acids Res. 25:3389-3402.


Reference for composition-based statistics: Alejandro A. Schaffer,
L. Aravind, Thomas L. Madden, Sergei Shavirin, John L. Spouge, Yuri
I. Wolf, Eugene V. Koonin, and Stephen F. Altschul (2001),
"Improving the accuracy of PSI-BLAST protein database searches with
composition-based statistics and other refinements", Nucleic Acids
Res. 29:2994-3005.


Database: uniprotkb_refprotswissprot
           77,617,787 sequences; 31,152,632,622 total letters


Query= sp|P0CC33|NU2C2_ARATH OS=Arabidopsis thaliana OX=3702 GN=ndhB2 PE=2
SV=1

Length=512
                                                                      Score     E
Sequences producing significant alignments:                          (Bits)  Value

SP:P0CC81 NU2C2_LACSA NAD(P)H-quinone oxidoreductase subunit 2 B, ...  969     0.0   
SP:P0CC80 NU2C1_LACSA NAD(P)H-quinone oxidoreductase subunit 2 A, ...  969     0.0   
TR:A0A2J6KRM9 A0A2J6KRM9_LACSA NADH:quinone oxidoreductase/Mrp ant...  470     7e-163
TR:A0A2J6KNT3 A0A2J6KNT3_LACSA NADH:quinone oxidoreductase/Mrp ant...  470     3e-162
TR:A0A2J6L0I4 A0A2J6L0I4_LACSA NADH:quinone oxidoreductase/Mrp ant...  289     5e-94 
TR:A0A2J6LTM8 A0A2J6LTM8_LACSA NADH:quinone oxidoreductase/Mrp ant...  239     3e-76 
TR:A0A2J6MGG3 A0A2J6MGG3_LACSA NADH-ubiquinone oxidoreductase chai...  232     7e-75 
TR:A0A2J6LM36 A0A2J6LM36_LACSA NADH:quinone oxidoreductase/Mrp ant...  128     2e-34 
TR:A0A2J6K875 A0A2J6K875_LACSA NADH:quinone oxidoreductase/Mrp ant...  125     4e-33 
SP:Q32539 NU5C_LACSA NAD(P)H-quinone oxidoreductase subunit 5, chl...  118     5e-28 
TR:A0A2J6JHT2 A0A2J6JHT2_LACSA NAD(P)H-quinone oxidoreductase subu...  98.6    3e-25 
TR:A0A2J6LTB8 A0A2J6LTB8_LACSA NADH:quinone oxidoreductase/Mrp ant...  96.7    2e-23 
TR:A0A2J6LH08 A0A2J6LH08_LACSA NADH:quinone oxidoreductase/Mrp ant...  101     2e-23 
TR:A0A2J6M9E7 A0A2J6M9E7_LACSA NADH:quinone oxidoreductase/Mrp ant...  90.9    3e-21 
TR:A0A2J6LTI2 A0A2J6LTI2_LACSA NAD(P)H-quinone oxidoreductase subu...  64.3    6e-13 
TR:A0A2J6MED9 A0A2J6MED9_LACSA Uncharacterized protein OS=Lactuca ...  58.5    6e-10 
SP:Q1KXG6 NU4C_LACSA NAD(P)H-quinone oxidoreductase chain 4, chlor...  60.5    1e-09 
TR:A0A2J6LZY7 A0A2J6LZY7_LACSA NADH:quinone oxidoreductase/Mrp ant...  57.0    3e-09 
TR:A0A2J6K6W5 A0A2J6K6W5_LACSA NADH:quinone oxidoreductase/Mrp ant...  54.3    5e-08 
TR:A0A2J6KZM4 A0A2J6KZM4_LACSA NADH:quinone oxidoreductase/Mrp ant...  37.4    0.006 
TR:A0A2J6MIF4 A0A2J6MIF4_LACSA NADH:quinone oxidoreductase/Mrp ant...  35.8    0.008 
TR:A0A2J6M7T5 A0A2J6M7T5_LACSA Metal-nicotianamine transporter YSL...  31.6    1.2   
TR:A0A2J6MDT4 A0A2J6MDT4_LACSA Metal-nicotianamine transporter YSL...  30.8    2.5   
TR:A0A2J6K7T9 A0A2J6K7T9_LACSA Aquaporin OS=Lactuca sativa OX=4236...  30.4    2.9   
TR:A0A2J6K9R0 A0A2J6K9R0_LACSA Metal-nicotianamine transporter YSL...  30.4    3.3   
TR:A0A2J6KTQ4 A0A2J6KTQ4_LACSA RING-type domain-containing protein...  29.6    5.3   
TR:A0A2J6LRB1 A0A2J6LRB1_LACSA Transmembrane protein OS=Lactuca sa...  29.3    6.2   
TR:A0A2J6K641 A0A2J6K641_LACSA Major facilitator superfamily (MFS)...  29.3    7.2   
TR:A0A2J6K649 A0A2J6K649_LACSA Major facilitator superfamily (MFS)...  29.3    7.2   
TR:A0A2J6K5U3 A0A2J6K5U3_LACSA Major facilitator superfamily (MFS)...  29.3    7.2   
TR:A0A2J6JND8 A0A2J6JND8_LACSA Pentacotripeptide-repeat region of ...  29.3    7.7   
TR:A0A2J6K8G9 A0A2J6K8G9_LACSA NADH:quinone oxidoreductase/Mrp ant...  26.6    8.5   


>SP:P0CC81 NU2C2_LACSA NAD(P)H-quinone oxidoreductase subunit 2 B, chloroplastic 
OS=Lactuca sativa OX=4236 GN=ndhB2 PE=3 SV=1
Length=510

 Score = 969 bits (2504),  Expect = 0.0
 Identities = 487/510 (95%), Positives = 497/510 (97%), Gaps = 0/510 (0%)

Query  1    MIWHVQNENFILDSTRIFMKAFHLLLFDGSFIFPECILIFGLILLLMIDLTSDQKDIPWL  60
            MIWHVQNENFILDSTRIFMKAFHLLLFDGS IFPECILIFGLILLLMID TSDQKDIPWL
Sbjct  1    MIWHVQNENFILDSTRIFMKAFHLLLFDGSLIFPECILIFGLILLLMIDSTSDQKDIPWL  60

Query  61   YFISSTSFVMSITALLFRWREEPMISFSGNFQTNNFNEIFQFLILLCSTLCIPLSVEYIE  120
            YFISSTS VMSIT+LLFRWREEPMISFSGNFQTNNFNEIFQFLILLCSTLCIPLSVEYIE
Sbjct  61   YFISSTSLVMSITSLLFRWREEPMISFSGNFQTNNFNEIFQFLILLCSTLCIPLSVEYIE  120

Query  121  CTEMAITEFLLFILTATLGGMFLCGANDLITIFVALECFSLCSYLLSGYTKKDIRSNEAT  180
            CTEMAITEFLLF+LTAT+GGMFLCGANDLITIFVA ECFSLCSYLLSGYTKKD+RSNEAT
Sbjct  121  CTEMAITEFLLFVLTATIGGMFLCGANDLITIFVAPECFSLCSYLLSGYTKKDVRSNEAT  180

Query  181  MKYLLMGGASSSILVYGFSWLYGSSGGEIELQEIVNGLINTQMYNSPGISIALIFITVGI  240
            MKYLLMGGASSSILV+GFSWLYGSSGGEIELQEIVNGLINTQMYNSPGISIALIFITVGI
Sbjct  181  MKYLLMGGASSSILVHGFSWLYGSSGGEIELQEIVNGLINTQMYNSPGISIALIFITVGI  240

Query  241  GFKLSLAPFHQWTPDVYEGSPTPVVAFLSVTSKVAALALATRIFDIPFYFSSNEWHLLLE  300
            GFKLS AP HQWTPDVYEGSPTPVVAFLSVTSKVAA A ATRIFDIPFYFSSNEWHLLLE
Sbjct  241  GFKLSPAPSHQWTPDVYEGSPTPVVAFLSVTSKVAASASATRIFDIPFYFSSNEWHLLLE  300

Query  301  ILAILSMIFGNLIAITQTSMKRMLAYSSIGQIGYVIIGIIVGDSNGGYASMITYMLFYIA  360
            ILAILSMI GNLIAITQTSMKRMLAYSSIGQIGYVIIGIIVGDSN GYASMITYMLFYI+
Sbjct  301  ILAILSMILGNLIAITQTSMKRMLAYSSIGQIGYVIIGIIVGDSNDGYASMITYMLFYIS  360

Query  361  MNLGTFACIILFGLRTGTDNIRDYAGLYTKDPFLALSLALCLLSLGGLPPLAGFFGKLYL  420
            MNLGTFACI+LFGLRTGT+NIRDYAGLYTKDPFLALSLALCLLSLGGLPPLAGFFGKLYL
Sbjct  361  MNLGTFACIVLFGLRTGTENIRDYAGLYTKDPFLALSLALCLLSLGGLPPLAGFFGKLYL  420

Query  421  FWCGWQAGLYFLVSIGLLTSVLSIYYYLKIIKLLMTGRNQEITPHMRNYRISPLRSNNSI  480
            FWCGWQAGLYFLV IGLLTSV+SIYYYLKIIKLLMTGRNQEITPH+RNYR SPLRSNNSI
Sbjct  421  FWCGWQAGLYFLVLIGLLTSVVSIYYYLKIIKLLMTGRNQEITPHVRNYRRSPLRSNNSI  480

Query  481  ELSMIVCVIASTILGISMNPIIAIAQDTLF  510
            ELSMIVCVIASTI GISMNPIIAIAQDTLF
Sbjct  481  ELSMIVCVIASTIPGISMNPIIAIAQDTLF  510


>SP:P0CC80 NU2C1_LACSA NAD(P)H-quinone oxidoreductase subunit 2 A, chloroplastic 
OS=Lactuca sativa OX=4236 GN=ndhB1 PE=3 SV=1
Length=510

 Score = 969 bits (2504),  Expect = 0.0
 Identities = 487/510 (95%), Positives = 497/510 (97%), Gaps = 0/510 (0%)

Query  1    MIWHVQNENFILDSTRIFMKAFHLLLFDGSFIFPECILIFGLILLLMIDLTSDQKDIPWL  60
            MIWHVQNENFILDSTRIFMKAFHLLLFDGS IFPECILIFGLILLLMID TSDQKDIPWL
Sbjct  1    MIWHVQNENFILDSTRIFMKAFHLLLFDGSLIFPECILIFGLILLLMIDSTSDQKDIPWL  60

Query  61   YFISSTSFVMSITALLFRWREEPMISFSGNFQTNNFNEIFQFLILLCSTLCIPLSVEYIE  120
            YFISSTS VMSIT+LLFRWREEPMISFSGNFQTNNFNEIFQFLILLCSTLCIPLSVEYIE
Sbjct  61   YFISSTSLVMSITSLLFRWREEPMISFSGNFQTNNFNEIFQFLILLCSTLCIPLSVEYIE  120

Query  121  CTEMAITEFLLFILTATLGGMFLCGANDLITIFVALECFSLCSYLLSGYTKKDIRSNEAT  180
            CTEMAITEFLLF+LTAT+GGMFLCGANDLITIFVA ECFSLCSYLLSGYTKKD+RSNEAT
Sbjct  121  CTEMAITEFLLFVLTATIGGMFLCGANDLITIFVAPECFSLCSYLLSGYTKKDVRSNEAT  180

Query  181  MKYLLMGGASSSILVYGFSWLYGSSGGEIELQEIVNGLINTQMYNSPGISIALIFITVGI  240
            MKYLLMGGASSSILV+GFSWLYGSSGGEIELQEIVNGLINTQMYNSPGISIALIFITVGI
Sbjct  181  MKYLLMGGASSSILVHGFSWLYGSSGGEIELQEIVNGLINTQMYNSPGISIALIFITVGI  240

Query  241  GFKLSLAPFHQWTPDVYEGSPTPVVAFLSVTSKVAALALATRIFDIPFYFSSNEWHLLLE  300
            GFKLS AP HQWTPDVYEGSPTPVVAFLSVTSKVAA A ATRIFDIPFYFSSNEWHLLLE
Sbjct  241  GFKLSPAPSHQWTPDVYEGSPTPVVAFLSVTSKVAASASATRIFDIPFYFSSNEWHLLLE  300

Query  301  ILAILSMIFGNLIAITQTSMKRMLAYSSIGQIGYVIIGIIVGDSNGGYASMITYMLFYIA  360
            ILAILSMI GNLIAITQTSMKRMLAYSSIGQIGYVIIGIIVGDSN GYASMITYMLFYI+
Sbjct  301  ILAILSMILGNLIAITQTSMKRMLAYSSIGQIGYVIIGIIVGDSNDGYASMITYMLFYIS  360

Query  361  MNLGTFACIILFGLRTGTDNIRDYAGLYTKDPFLALSLALCLLSLGGLPPLAGFFGKLYL  420
            MNLGTFACI+LFGLRTGT+NIRDYAGLYTKDPFLALSLALCLLSLGGLPPLAGFFGKLYL
Sbjct  361  MNLGTFACIVLFGLRTGTENIRDYAGLYTKDPFLALSLALCLLSLGGLPPLAGFFGKLYL  420

Query  421  FWCGWQAGLYFLVSIGLLTSVLSIYYYLKIIKLLMTGRNQEITPHMRNYRISPLRSNNSI  480
            FWCGWQAGLYFLV IGLLTSV+SIYYYLKIIKLLMTGRNQEITPH+RNYR SPLRSNNSI
Sbjct  421  FWCGWQAGLYFLVLIGLLTSVVSIYYYLKIIKLLMTGRNQEITPHVRNYRRSPLRSNNSI  480

Query  481  ELSMIVCVIASTILGISMNPIIAIAQDTLF  510
            ELSMIVCVIASTI GISMNPIIAIAQDTLF
Sbjct  481  ELSMIVCVIASTIPGISMNPIIAIAQDTLF  510


>TR:A0A2J6KRM9 A0A2J6KRM9_LACSA NADH:quinone oxidoreductase/Mrp antiporter membrane 
subunit domain-containing protein OS=Lactuca sativa 
OX=4236 GN=LSAT_9X18660 PE=4 SV=1
Length=484

 Score = 470 bits (1210),  Expect = 7e-163
 Identities = 239/251 (95%), Positives = 244/251 (97%), Gaps = 0/251 (0%)

Query  260  SPTPVVAFLSVTSKVAALALATRIFDIPFYFSSNEWHLLLEILAILSMIFGNLIAITQTS  319
            SPTPVVAFLSVTSKVAA A ATRIFDIPFYFSSNEWHLLLEILAILSMI GNLIAITQTS
Sbjct  234  SPTPVVAFLSVTSKVAASASATRIFDIPFYFSSNEWHLLLEILAILSMILGNLIAITQTS  293

Query  320  MKRMLAYSSIGQIGYVIIGIIVGDSNGGYASMITYMLFYIAMNLGTFACIILFGLRTGTD  379
            MKRMLAYSSIGQIGYVIIGIIVGDSN GYASMITYMLFYI+MNLGTFACI+LFGLRTGT+
Sbjct  294  MKRMLAYSSIGQIGYVIIGIIVGDSNDGYASMITYMLFYISMNLGTFACIVLFGLRTGTE  353

Query  380  NIRDYAGLYTKDPFLALSLALCLLSLGGLPPLAGFFGKLYLFWCGWQAGLYFLVSIGLLT  439
            NIRDYAGLYTKDPFLALSLALCLLSLGGLPPLAGFFGKLYLFWCGWQAGLYFLV IGLLT
Sbjct  354  NIRDYAGLYTKDPFLALSLALCLLSLGGLPPLAGFFGKLYLFWCGWQAGLYFLVLIGLLT  413

Query  440  SVLSIYYYLKIIKLLMTGRNQEITPHMRNYRISPLRSNNSIELSMIVCVIASTILGISMN  499
            SV+SIYYYLKIIKLLMTGRNQEITPH+RNYR SPLRSNNSIELSMIVCVIASTI GISMN
Sbjct  414  SVVSIYYYLKIIKLLMTGRNQEITPHVRNYRRSPLRSNNSIELSMIVCVIASTIPGISMN  473

Query  500  PIIAIAQDTLF  510
            PIIAIAQDTLF
Sbjct  474  PIIAIAQDTLF  484


 Score = 197 bits (500),  Expect = 6e-57
 Identities = 103/136 (76%), Positives = 109/136 (80%), Gaps = 19/136 (14%)

Query  124  MAITEFLLFILTATLGGMFLCGANDLITIFVALECFSLCSYLLSGYTKKDIRSNEATMKY  183
            MAI EFLLF+LTAT+GG+                   LCSYLLSGYTKKD+RSNEATMKY
Sbjct  1    MAIIEFLLFVLTATIGGI-------------------LCSYLLSGYTKKDVRSNEATMKY  41

Query  184  LLMGGASSSILVYGFSWLYGSSGGEIELQEIVNGLINTQMYNSPGISIALIFITVGIGFK  243
            LLMGGASS ILV+GFSW YGSS GEIELQEIVNGLINTQMYNSPGISI LIFI VGI FK
Sbjct  42   LLMGGASSFILVHGFSWPYGSSRGEIELQEIVNGLINTQMYNSPGISIVLIFIIVGIRFK  101

Query  244  LSLAPFHQWTPDVYEG  259
            LS APFHQWTP+VYEG
Sbjct  102  LSPAPFHQWTPNVYEG  117


>TR:A0A2J6KNT3 A0A2J6KNT3_LACSA NADH:quinone oxidoreductase/Mrp antiporter membrane 
subunit domain-containing protein OS=Lactuca sativa 
OX=4236 GN=LSAT_3X92301 PE=4 SV=1
Length=521

 Score = 470 bits (1210),  Expect = 3e-162
 Identities = 239/251 (95%), Positives = 244/251 (97%), Gaps = 0/251 (0%)

Query  260  SPTPVVAFLSVTSKVAALALATRIFDIPFYFSSNEWHLLLEILAILSMIFGNLIAITQTS  319
            SPTPVVAFLSVTSKVAA A ATRIFDIPFYFSSNEWHLLLEILAILSMI GNLIAITQTS
Sbjct  271  SPTPVVAFLSVTSKVAASASATRIFDIPFYFSSNEWHLLLEILAILSMILGNLIAITQTS  330

Query  320  MKRMLAYSSIGQIGYVIIGIIVGDSNGGYASMITYMLFYIAMNLGTFACIILFGLRTGTD  379
            MKRMLAYSSIGQIGYVIIGIIVGDSN GYASMITYMLFYI+MNLGTFACI+LFGLRTGT+
Sbjct  331  MKRMLAYSSIGQIGYVIIGIIVGDSNDGYASMITYMLFYISMNLGTFACIVLFGLRTGTE  390

Query  380  NIRDYAGLYTKDPFLALSLALCLLSLGGLPPLAGFFGKLYLFWCGWQAGLYFLVSIGLLT  439
            NIRDYAGLYTKDPFLALSLALCLLSLGGLPPLAGFFGKLYLFWCGWQAGLYFLV IGLLT
Sbjct  391  NIRDYAGLYTKDPFLALSLALCLLSLGGLPPLAGFFGKLYLFWCGWQAGLYFLVLIGLLT  450

Query  440  SVLSIYYYLKIIKLLMTGRNQEITPHMRNYRISPLRSNNSIELSMIVCVIASTILGISMN  499
            SV+SIYYYLKIIKLLMTGRNQEITPH+RNYR SPLRSNNSIELSMIVCVIASTI GISMN
Sbjct  451  SVVSIYYYLKIIKLLMTGRNQEITPHVRNYRRSPLRSNNSIELSMIVCVIASTIPGISMN  510

Query  500  PIIAIAQDTLF  510
            PIIAIAQDTLF
Sbjct  511  PIIAIAQDTLF  521


 Score = 255 bits (651),  Expect = 1e-78
 Identities = 129/154 (84%), Positives = 138/154 (90%), Gaps = 5/154 (3%)

Query  106  LCSTLCIPLSVEYIECTEMAITEFLLFILTATLGGMFLCGANDLITIFVALECFSLCSYL  165
            +CS     L+V     +E  +TEFLLF+LTAT+GGMFLCGAN LITIFVA ECFSLCSYL
Sbjct  6    ICSRKAAQLNV-----SEDFLTEFLLFVLTATIGGMFLCGANGLITIFVAPECFSLCSYL  60

Query  166  LSGYTKKDIRSNEATMKYLLMGGASSSILVYGFSWLYGSSGGEIELQEIVNGLINTQMYN  225
            LSGYTKKD+RSNEAT+KYLLMGGASSSILV+GFSWLYGSSGGEIELQEIVNGLINTQMYN
Sbjct  61   LSGYTKKDVRSNEATIKYLLMGGASSSILVHGFSWLYGSSGGEIELQEIVNGLINTQMYN  120

Query  226  SPGISIALIFITVGIGFKLSLAPFHQWTPDVYEG  259
            SPGISIALIFITVGIGFKLS AP HQWTPDVYEG
Sbjct  121  SPGISIALIFITVGIGFKLSPAPSHQWTPDVYEG  154


>TR:A0A2J6L0I4 A0A2J6L0I4_LACSA NADH:quinone oxidoreductase/Mrp antiporter membrane 
subunit domain-containing protein OS=Lactuca sativa 
OX=4236 GN=LSAT_3X112740 PE=4 SV=1
Length=333

 Score = 289 bits (739),  Expect = 5e-94
 Identities = 147/154 (95%), Positives = 150/154 (97%), Gaps = 0/154 (0%)

Query  260  SPTPVVAFLSVTSKVAALALATRIFDIPFYFSSNEWHLLLEILAILSMIFGNLIAITQTS  319
            SPTPVVAFLSVTSKVAA A ATRIFDIPFYFSSNEWHLLLEILAILSMI GNLIAITQTS
Sbjct  154  SPTPVVAFLSVTSKVAASASATRIFDIPFYFSSNEWHLLLEILAILSMILGNLIAITQTS  213

Query  320  MKRMLAYSSIGQIGYVIIGIIVGDSNGGYASMITYMLFYIAMNLGTFACIILFGLRTGTD  379
            MKRMLAYSSIGQIGYVIIGIIVGDSN GYASMITYMLFYI+MNLGTFACI+LFGLRTGT+
Sbjct  214  MKRMLAYSSIGQIGYVIIGIIVGDSNDGYASMITYMLFYISMNLGTFACIVLFGLRTGTE  273

Query  380  NIRDYAGLYTKDPFLALSLALCLLSLGGLPPLAG  413
            NIRDYAGLYTKDPFLALSLALCLLSLGGLPPLAG
Sbjct  274  NIRDYAGLYTKDPFLALSLALCLLSLGGLPPLAG  307


 Score = 75.1 bits (183),  Expect = 1e-14
 Identities = 35/37 (95%), Positives = 35/37 (95%), Gaps = 0/37 (0%)

Query  223  MYNSPGISIALIFITVGIGFKLSLAPFHQWTPDVYEG  259
            MYNSPGISIALIFITVGIGFKLS AP HQWTPDVYEG
Sbjct  1    MYNSPGISIALIFITVGIGFKLSPAPSHQWTPDVYEG  37


>TR:A0A2J6LTM8 A0A2J6LTM8_LACSA NADH:quinone oxidoreductase/Mrp antiporter membrane 
subunit domain-containing protein OS=Lactuca sativa 
OX=4236 GN=LSAT_6X37880 PE=4 SV=1
Length=231

 Score = 239 bits (610),  Expect = 3e-76
 Identities = 125/142 (88%), Positives = 129/142 (91%), Gaps = 3/142 (2%)

Query  260  SPTPVVAFLSVTSKVAALALATRIFDIPFYFSSNEWHLLLEILAILSMIFGNLIAITQTS  319
            SPTPVVAFLSVTSKVAA A ATRIFDIPFYFSSNEWHLLLEILAILSMI GNLIAITQTS
Sbjct  86   SPTPVVAFLSVTSKVAASASATRIFDIPFYFSSNEWHLLLEILAILSMILGNLIAITQTS  145

Query  320  MKRMLAYSSIGQIGYVIIGIIVGDSNGGYASMITYMLFYIAMNLGTFACIILFGLRTGTD  379
            MKRMLAYSSIGQIGYVIIGIIVGDSN GYASMITY LFYI+ NLGTFACI+LFGL T T 
Sbjct  146  MKRMLAYSSIGQIGYVIIGIIVGDSNDGYASMITYTLFYISTNLGTFACIVLFGLHTETQ  205

Query  380  NIRDYAGLYTKDP---FLALSL  398
            NIRDYAGLYTKDP   F+ +SL
Sbjct  206  NIRDYAGLYTKDPSQSFVIVSL  227


>TR:A0A2J6MGG3 A0A2J6MGG3_LACSA NADH-ubiquinone oxidoreductase chain 2 OS=Lactuca 
sativa OX=4236 GN=LSAT_5X163541 PE=3 SV=1
Length=138

 Score = 232 bits (592),  Expect = 7e-75
 Identities = 123/156 (79%), Positives = 128/156 (82%), Gaps = 18/156 (12%)

Query  355  MLFYIAMNLGTFACIILFGLRTGTDNIRDYAGLYTKDPFLALSLALCLLSLGGLPPLAGF  414
            M FYI+MNLGTFACII+FGLRT T+NIRDYAGLYTKDPFLALSLALCLLSLGGLPPLAGF
Sbjct  1    MSFYISMNLGTFACIIIFGLRTVTENIRDYAGLYTKDPFLALSLALCLLSLGGLPPLAGF  60

Query  415  FGKLYLFWCGWQAGLYFLVSIGLLTSVLSIYYYLKIIKLLMTGRNQEITPHMRNYRISPL  474
            FGKLYLFWC WQAGLYFLV IGLLT+V+SIYYYLKIIK                   S L
Sbjct  61   FGKLYLFWCRWQAGLYFLVLIGLLTNVVSIYYYLKIIKR------------------STL  102

Query  475  RSNNSIELSMIVCVIASTILGISMNPIIAIAQDTLF  510
            RSNNSIELSMIVCVI  TI GISMN IIAIAQDTLF
Sbjct  103  RSNNSIELSMIVCVITFTIPGISMNLIIAIAQDTLF  138


>TR:A0A2J6LM36 A0A2J6LM36_LACSA NADH:quinone oxidoreductase/Mrp antiporter membrane 
subunit domain-containing protein OS=Lactuca sativa 
OX=4236 GN=LSAT_5X28201 PE=4 SV=1
Length=214

 Score = 128 bits (322),  Expect = 2e-34
 Identities = 74/192 (39%), Positives = 109/192 (57%), Gaps = 6/192 (3%)

Query  252  WTPDVYEGSPTPVVAFLSVTSKVAALALATRIFDIPFYFSSNEWHLLLEILAILSMIFGN  311
            W PD+YEGSPTPV AFLS+  K++  A  +R+     Y ++ +   +    +I SMI G 
Sbjct  2    WAPDIYEGSPTPVTAFLSIAPKISISANISRLSIYGSYGATLQQ--IFFFCSIASMILGA  59

Query  312  LIAITQTSMKRMLAYSSIGQIGYVIIGIIVGDSNGGYASMITYMLFYIAMNLGTFACIIL  371
            L A+ QT +KR+LA+SSIG +GY+  G   G   G   S++  +  Y +M +  FA  I+
Sbjct  60   LAAMAQTKVKRLLAHSSIGHVGYIRTGFSCGTIEG-IQSLLIGIFIYASMTIDAFA--IV  116

Query  372  FGLRTG-TDNIRDYAGLYTKDPFLALSLALCLLSLGGLPPLAGFFGKLYLFWCGWQAGLY  430
              LR      I D   L   +P  A++ ++ + S  G+PPLAGF  K YLF+     G Y
Sbjct  117  SALRQSRVKYIADLGALAKTNPISAITFSITMFSYAGIPPLAGFCSKFYLFFAALGCGAY  176

Query  431  FLVSIGLLTSVL  442
            FL  +G++TSV+
Sbjct  177  FLAPVGVVTSVI  188


>TR:A0A2J6K875 A0A2J6K875_LACSA NADH:quinone oxidoreductase/Mrp antiporter membrane 
subunit domain-containing protein OS=Lactuca sativa 
OX=4236 GN=LSAT_0X38180 PE=4 SV=1
Length=214

 Score = 125 bits (313),  Expect = 4e-33
 Identities = 71/192 (37%), Positives = 107/192 (56%), Gaps = 6/192 (3%)

Query  252  WTPDVYEGSPTPVVAFLSVTSKVAALALATRIFDIPFYFSSNEWHLLLEILAILSMIFGN  311
            W PD+YEGSPTP   FLS+  K++  A  +R+     Y ++ +   +    +I SMI G 
Sbjct  2    WAPDIYEGSPTPATTFLSIAPKISISANISRLSIYGSYGATLQQ--IFFFCSIASMILGA  59

Query  312  LIAITQTSMKRMLAYSSIGQIGYVIIGIIVGDSNGGYASMITYMLFYIAMNLGTFACIIL  371
            L A+ QT +KR+LA+SSIG +GY+  G   G   G   S++  +  Y +M +  F   I+
Sbjct  60   LAAMAQTKVKRLLAHSSIGHVGYIRTGFSCGTIEG-IQSLLIGIFIYASMTIDAFT--IV  116

Query  372  FGLRTG-TDNIRDYAGLYTKDPFLALSLALCLLSLGGLPPLAGFFGKLYLFWCGWQAGLY  430
              LR     +I D   L   +P  A++ ++ + S  G+PPLAGF  K YLF+     G Y
Sbjct  117  SALRQSRVKDIADLGALAKTNPISAITFSITMFSYAGIPPLAGFCSKFYLFFAALGCGAY  176

Query  431  FLVSIGLLTSVL  442
            FL  +G++TSV+
Sbjct  177  FLAPVGVVTSVI  188


>SP:Q32539 NU5C_LACSA NAD(P)H-quinone oxidoreductase subunit 5, chloroplastic 
OS=Lactuca sativa OX=4236 GN=ndhF PE=3 SV=2
Length=742

 Score = 118 bits (295),  Expect = 5e-28
 Identities = 110/446 (25%), Positives = 200/446 (45%), Gaps = 34/446 (8%)

Query  35   ECILIFGLILLLMIDLTSDQKDIPWLYFISSTSFVMSITALLFRWREEPMISFSGNFQTN  94
            + +L+  ++++  ++L+  Q +  ++Y    +  + +  +L F +  +P+ S        
Sbjct  43   QSVLLLSIVMIFSMNLSIQQINSSYVYQYVWSWIINNDFSLEFGYLIDPLTS--------  94

Query  95   NFNEIFQFLILLCSTLCIPLSVEYIECTE--MAITEFLLFILTATLGGMFLCGANDLITI  152
                I   LI     + +  S  Y+      +    ++ F  T+ LG   L  +++LI I
Sbjct  95   ----IMLILITTVGIMVLIYSDNYMSHDHGYLRFFAYMSFFSTSMLG---LVTSSNLIQI  147

Query  153  FVALECFSLCSYLLSGYTKKDIRSNEATMKYLL---MGGASSSILVYGFSWLYGSSGGEI  209
            ++  E   +CSYLL G+      + +A  K  +   +G     + + GF W+ GS     
Sbjct  148  YIFWELVGICSYLLIGFWFTRPVAAKACQKAFVTNRVGDFGLLLGILGFYWITGSFEFR-  206

Query  210  ELQEIVNGLINTQMYNSPGISIALIFITVGIGFKLSLAPFHQWTPDVYEGSPTPVVAFLS  269
            +L +I N LI+    N   +++  I +  G   K +  P H W PD  EG PTP+ A + 
Sbjct  207  DLFQIFNNLISNNEVNFLFVTLCAILLFAGAIAKSAQFPLHVWLPDAMEG-PTPISALIH  265

Query  270  VTSKVAA-LALATRIFDIPFYFSSNEWHLLLEILAILSMIFGNLIAITQTSMKRMLAYSS  328
              + VAA + L  R+  +P +         + ++ I+++  G  +A+ Q  +KR LAYS+
Sbjct  266  AATMVAAGIFLVARL--MPLFIVIPHIMNFISLIGIITVFLGATLALAQKDIKRGLAYST  323

Query  329  IGQIGYVIIGIIVGDSNGGYASMITYMLFYIAMNLGTFACIILFGLRTG-----TDNIRD  383
            + Q+GY+++ + +G        +IT+      + LG+ + I       G     + N+  
Sbjct  324  MSQLGYMMLALGMGSYRSALFHLITHAYSKALLFLGSGSVIHSMETLVGYCPKKSQNMVL  383

Query  384  YAGLYTKDPFLALSLALCLLSLGGLPPLAGFFGKLYLFWCGWQAGLYFLVSIGLLTSVLS  443
              GL    P    S  L  LSL G+PPLA F+ K  +    W     F + I   T+ L+
Sbjct  384  MGGLTKHLPITKNSFLLGTLSLCGIPPLACFWSKDEILNDSWLYSPIFGI-IAWSTAGLT  442

Query  444  IYYYLKIIKLLMTGRNQEITPHMRNY  469
             +Y  +I  L   G    +  H +NY
Sbjct  443  AFYMCRIYLLTFEG---HLNVHFQNY  465


>TR:A0A2J6JHT2 A0A2J6JHT2_LACSA NAD(P)H-quinone oxidoreductase subunit 2 N-terminal 
domain-containing protein OS=Lactuca sativa OX=4236 
GN=LSAT_8X77240 PE=4 SV=1
Length=73

 Score = 98.6 bits (244),  Expect = 3e-25
 Identities = 47/53 (89%), Positives = 51/53 (96%), Gaps = 0/53 (0%)

Query  35  ECILIFGLILLLMIDLTSDQKDIPWLYFISSTSFVMSITALLFRWREEPMISF  87
           +CILIFGLILLLMID +SD+KDIPWLYFISSTS VMSIT+LLFRWREEPMISF
Sbjct  21  KCILIFGLILLLMIDSSSDKKDIPWLYFISSTSLVMSITSLLFRWREEPMISF  73


>TR:A0A2J6LTB8 A0A2J6LTB8_LACSA NADH:quinone oxidoreductase/Mrp antiporter membrane 
subunit domain-containing protein OS=Lactuca sativa 
OX=4236 GN=LSAT_6X40880 PE=4 SV=1
Length=153

 Score = 96.7 bits (239),  Expect = 2e-23
 Identities = 50/58 (86%), Positives = 51/58 (88%), Gaps = 0/58 (0%)

Query  161  LCSYLLSGYTKKDIRSNEATMKYLLMGGASSSILVYGFSWLYGSSGGEIELQEIVNGL  218
            LCSYLLSGYTKK   SNEATMKYLLMGGASSSILV  FSWLYGSS  EIELQEIVNG+
Sbjct  26   LCSYLLSGYTKKYAWSNEATMKYLLMGGASSSILVQFFSWLYGSSREEIELQEIVNGI  83


>TR:A0A2J6LH08 A0A2J6LH08_LACSA NADH:quinone oxidoreductase/Mrp antiporter membrane 
subunit domain-containing protein OS=Lactuca sativa 
OX=4236 GN=LSAT_1X2660 PE=4 SV=1
Length=346

 Score = 101 bits (251),  Expect = 2e-23
 Identities = 65/189 (34%), Positives = 102/189 (54%), Gaps = 11/189 (6%)

Query  260  SPTPVV-----AFLSVTSKVAALALATRIFDIPFYFSSNEWHLLLEILAILSMIFGNLIA  314
            +P P++     AFLS+  K++  A  +R+     Y ++ +   +    +I SMI G L A
Sbjct  137  APAPLLVNGAAAFLSIAPKISISANISRLSIYGSYGATLQQ--IFFFCSIASMILGALAA  194

Query  315  ITQTSMKRMLAYSSIGQIGYVIIGIIVGDSNGGYASMITYMLFYIAMNLGTFACIILFGL  374
            + QT +KR+LA+SSIG +GY+  G   G   G   S++  +  Y +M +  FA  I+  L
Sbjct  195  MAQTKVKRLLAHSSIGHVGYIRTGFSCGTIEG-IQSLLIGIFIYASMTIDAFA--IVSAL  251

Query  375  RTG-TDNIRDYAGLYTKDPFLALSLALCLLSLGGLPPLAGFFGKLYLFWCGWQAGLYFLV  433
            R      I D   L   +P  A++ ++ + S  G+PPLAGF  K YLF+     G YFL 
Sbjct  252  RQSRVKYIADLGALAKTNPISAITFSITMFSYAGIPPLAGFCSKFYLFFAALGCGAYFLA  311

Query  434  SIGLLTSVL  442
             +G++TSV+
Sbjct  312  PVGVVTSVI  320


>TR:A0A2J6M9E7 A0A2J6M9E7_LACSA NADH:quinone oxidoreductase/Mrp antiporter membrane 
subunit domain-containing protein OS=Lactuca sativa 
OX=4236 GN=LSAT_3X72900 PE=4 SV=1
Length=178

 Score = 90.9 bits (224),  Expect = 3e-21
 Identities = 53/137 (39%), Positives = 75/137 (55%), Gaps = 4/137 (3%)

Query  303  AILSMIFGNLIAITQTSMKRMLAYSSIGQIGYVIIGIIVGDSNGGYASMITYMLFYIAMN  362
            +I SMI G L A+ QT +KR+LA+SSIG +GY+  G   G   G   S++  +  Y +M 
Sbjct  45   SIASMILGALAAMAQTKVKRLLAHSSIGHVGYIRTGFSCGTIEG-IQSLLIGIFIYASMT  103

Query  363  LGTFACIILFGLRTG-TDNIRDYAGLYTKDPFLALSLALCLLSLGGLPPLAGFFGKLYLF  421
            +  FA  I+  LR      I D   L   +P  A++ ++ + S  G+PPLAGF  K YLF
Sbjct  104  IDAFA--IVSALRQSRVKYIADLGALAKTNPISAITFSITMFSYAGIPPLAGFCSKFYLF  161

Query  422  WCGWQAGLYFLVSIGLL  438
            +     G YFL  +G L
Sbjct  162  FAALGCGAYFLAPVGXL  178


>TR:A0A2J6LTI2 A0A2J6LTI2_LACSA NAD(P)H-quinone oxidoreductase subunit 2 N-terminal 
domain-containing protein OS=Lactuca sativa OX=4236 
GN=LSAT_6X40860 PE=4 SV=1
Length=82

 Score = 64.3 bits (155),  Expect = 6e-13
 Identities = 33/52 (63%), Positives = 40/52 (77%), Gaps = 1/52 (2%)

Query  8   ENFILDSTRIFMKAFHLLLFDGSFIFPECILIFGLI-LLLMIDLTSDQKDIP  58
           ENFILDSTRIFMKAF LLLFDGS IFPECILI   I  + + +  S++ ++P
Sbjct  21  ENFILDSTRIFMKAFRLLLFDGSLIFPECILILIYIGYIYLFNKFSNEHNVP  72


>TR:A0A2J6MED9 A0A2J6MED9_LACSA Uncharacterized protein OS=Lactuca sativa OX=4236 
GN=LSAT_3X14201 PE=4 SV=1
Length=180

 Score = 58.5 bits (140),  Expect = 6e-10
 Identities = 34/60 (57%), Positives = 36/60 (60%), Gaps = 8/60 (13%)

Query  307  MIFGNLIAITQTSMKRMLAYSSIGQIGYVIIGIIVGDSNGGYASMITYMLFYIAMNLGTF  366
            MI GNLIAI QTSMKR        QIGYVIIGIIVGDSN GY  ++          L TF
Sbjct  1    MILGNLIAIAQTSMKR--------QIGYVIIGIIVGDSNDGYELLLALSYLAYVSELRTF  52


>SP:Q1KXG6 NU4C_LACSA NAD(P)H-quinone oxidoreductase chain 4, chloroplastic 
OS=Lactuca sativa OX=4236 GN=ndhD PE=3 SV=1
Length=500

 Score = 60.5 bits (145),  Expect = 1e-09
 Identities = 86/392 (22%), Positives = 158/392 (40%), Gaps = 48/392 (12%)

Query  129  FLLFILTATLGGMFLCGANDLITIFVALECFSLCSYLLSGYTKKDIRSNEATMKYLLMGG  188
            FL+  + +   G F   + DL+  F+  E   +  YLL        R   AT K++L   
Sbjct  116  FLMLAMYSGQIGSF--SSRDLLLFFIMWELELIPVYLLLSMWGGKKRLYSAT-KFILYTA  172

Query  189  ASSSILVYGFSWLYGSSGGEIELQEIVNGLINTQMYNSPGISIALIFIT---VGIGFKLS  245
              S  L+ G   +  S   E  L         T +  S  +++ +IF     +    KL 
Sbjct  173  GGSIFLLMGVLGVGLSGSNEPTLN------FETSVNQSYPVALEIIFYIGFFIAFAVKLP  226

Query  246  LAPFHQWTPDVY-EGSPTPVVAFLSVTSKVAALALATRIFDIPFYFSS--NEWHLLLEIL  302
            + P H W PD + E   +  +    +  K+ A  L     ++  +  S  + W   L I+
Sbjct  227  ILPLHTWLPDTHGEAHYSTCMLLAGILLKMGAYGLIRINMELLPHAHSIFSPW---LMIV  283

Query  303  AILSMIFGNLIAITQTSMKRMLAYSSIGQIGYVIIGII-VGDS--NGGYASMITYMLFYI  359
              + +I+    +  Q ++K+ +AYSS+  +G+++IGI  + D+  NG    +I++     
Sbjct  284  GTIQIIYAASTSPGQRNLKKRIAYSSVSHMGFILIGIASITDTGLNGAILQIISH-----  338

Query  360  AMNLGTFACIILFGLRTGTDNIR-----DYAGLYTKDPFLALSLALCLLSLGGLPPLAGF  414
                G     + F   T  D IR        G+    P +    +   ++   LP ++GF
Sbjct  339  ----GFIGAALFFLAGTSYDRIRLVYLDQMGGVAIPMPKIFTMFSSFSMASLALPGMSGF  394

Query  415  FGKLYLFWCGWQAGLYFLVSIGLLTSVLSI------YYYLKIIKLLMTGRNQEITPHMRN  468
              ++ +F     +  Y L+    +T V++I       Y L +++ +  G     TP+   
Sbjct  395  VAEVIVFLGIITSQKYLLMPKIAITFVMAIGMILTPIYSLSMLRQMFYGYKLFNTPNAYV  454

Query  469  YRISPLRSNNSIELSMIVCVIASTILGISMNP  500
            +   P     SI + +        ++GI M P
Sbjct  455  FDSGPRELFVSISIFL-------PVIGIGMYP  479


>TR:A0A2J6LZY7 A0A2J6LZY7_LACSA NADH:quinone oxidoreductase/Mrp antiporter membrane 
subunit domain-containing protein OS=Lactuca sativa 
OX=4236 GN=LSAT_3X108200 PE=3 SV=1
Length=211

 Score = 57.0 bits (136),  Expect = 3e-09
 Identities = 48/211 (23%), Positives = 96/211 (45%), Gaps = 8/211 (4%)

Query  246  LAPFHQWTPDVYEGSPTPVVAFLS-VTSKVAALALATRIFDIPFYFSSNEWHL-LLEILA  303
            + P H W P+ +  +PT     L+ +  K+         F IP +  +       +  L+
Sbjct  1    MVPVHIWLPEAHVEAPTAGSVILAGILLKLGTYGFLR--FSIPMFPEATLCFTPFIYTLS  58

Query  304  ILSMIFGNLIAITQTSMKRMLAYSSIGQIGYVIIGIIVGDSNGGYASMITYMLFYIAMNL  363
             +++I+ +L  + Q  +K+++AYSS+  +  V IG+   +   G    I  ML +  ++ 
Sbjct  59   TIAIIYTSLTTLRQIDLKKIIAYSSVAHMNLVTIGMFSLNIQ-GIGGSILLMLSHGLVSA  117

Query  364  GTFACIILFGLRTGTDNIRDYAGLYTKDPFLALSLALCLLSLGGLPPLAGFFGKLYLFWC  423
              F C+ +   R  T  +R Y GL +  P  +       L+   LP  + F G+  +   
Sbjct  118  ALFLCVGVLYDRHKTQLVRYYGGLVSTMPNFSTIFFFFTLANMSLPGTSSFIGEFLILVG  177

Query  424  GWQAG--LYFLVSIG-LLTSVLSIYYYLKII  451
             +Q    +  L ++G +L +V S++ Y +++
Sbjct  178  AFQRNSLVATLAALGMILGAVYSLWLYNRVV  208


>TR:A0A2J6K6W5 A0A2J6K6W5_LACSA NADH:quinone oxidoreductase/Mrp antiporter membrane 
subunit domain-containing protein OS=Lactuca sativa 
OX=4236 GN=LSAT_4X39621 PE=3 SV=1
Length=266

 Score = 54.3 bits (129),  Expect = 5e-08
 Identities = 47/211 (22%), Positives = 95/211 (45%), Gaps = 8/211 (4%)

Query  246  LAPFHQWTPDVYEGSPTPVVAFLS-VTSKVAALALATRIFDIPFYFSSNEWHL-LLEILA  303
            + P H W P+ +  +PT     L+ +  K+         F IP +  +       +  L+
Sbjct  1    MVPVHIWLPEAHVEAPTAGSVILAGILLKLGTYGFLR--FSIPMFPEATLCFTPFIYTLS  58

Query  304  ILSMIFGNLIAITQTSMKRMLAYSSIGQIGYVIIGIIVGDSNGGYASMITYMLFYIAMNL  363
             +++I+ +L  + Q  +K+++AYSS+  +  V IG+   +   G    I  ML +  ++ 
Sbjct  59   AIAIIYTSLTTLRQIDLKKIIAYSSVAHMNLVTIGMFSLNIQ-GIGGSILLMLSHGLVSS  117

Query  364  GTFACIILFGLRTGTDNIRDYAGLYTKDPFLALSLALCLLSLGGLPPLAGFFGKLYLFWC  423
              F C+ +   R  T  +R Y GL +  P  +       L+   LP  + F G+  +   
Sbjct  118  ALFLCVGVLYDRHKTRLVRYYGGLVSTMPNFSTIFFFFTLANMSLPGTSSFIGEFLILVG  177

Query  424  GWQAG--LYFLVSIG-LLTSVLSIYYYLKII  451
             +Q    +  L ++G +L +  S++ Y +++
Sbjct  178  AFQRNSLVATLAALGMILGAAYSLWLYNRVV  208


>TR:A0A2J6KZM4 A0A2J6KZM4_LACSA NADH:quinone oxidoreductase/Mrp antiporter membrane 
subunit domain-containing protein OS=Lactuca sativa 
OX=4236 GN=LSAT_5X80201 PE=3 SV=1
Length=149

 Score = 37.4 bits (85),  Expect = 0.006
 Identities = 16/51 (31%), Positives = 31/51 (61%), Gaps = 0/51 (0%)

Query  304  ILSMIFGNLIAITQTSMKRMLAYSSIGQIGYVIIGIIVGDSNGGYASMITY  354
            I+++  G  +A+ Q  +KR LAYS+  Q+GY+++ + +G        +IT+
Sbjct  86   IITVFLGATLALAQKDIKRGLAYSTTYQLGYMMLALGIGSYRSALFRLITH  136


>TR:A0A2J6MIF4 A0A2J6MIF4_LACSA NADH:quinone oxidoreductase/Mrp antiporter membrane 
subunit domain-containing protein OS=Lactuca sativa 
OX=4236 GN=LSAT_4X66441 PE=3 SV=1
Length=89

 Score = 35.8 bits (81),  Expect = 0.008
 Identities = 21/63 (33%), Positives = 33/63 (52%), Gaps = 5/63 (8%)

Query  229  ISIALIFITVGIGFKLSLAPFHQWTPDVYEGSPTPVVAFL----SVTSKVAALALATRIF  284
            I++  I + +G   K +    H W+PD  EG PTPV A +     VT+ V  +A  + +F
Sbjct  6    ITLICILLLIGAAGKSAQIGSHTWSPDAMEG-PTPVSALIHAATMVTAGVFMIARCSPLF  64

Query  285  DIP  287
            + P
Sbjct  65   EYP  67


>TR:A0A2J6M7T5 A0A2J6M7T5_LACSA Metal-nicotianamine transporter YSL6 OS=Lactuca 
sativa OX=4236 GN=LSAT_0X27321 PE=3 SV=1
Length=368

 Score = 31.6 bits (70),  Expect = 1.2
 Identities = 40/166 (24%), Positives = 66/166 (40%), Gaps = 26/166 (16%)

Query  264  VVAFLSVTSKVAALALATRIFDIPFYFSSNEWHLLLEILAIL-SMIFGNLIAITQTSMKR  322
            +  +L+ +  VA +A++  +  +P  F   +W+L+L    I  ++ F N      T +  
Sbjct  80   IPTWLAASGYVALVAIS--MATMPLIFPPLKWYLVLASYVIAPALAFCNSYG---TGLTD  134

Query  323  MLAYSSIGQIGYVIIGIIVGDSNGGYASMITYMLFYIAMNLGTFACIILFGL-RTGTDNI  381
                S+ G+IG  II  IVG   G  A              G  AC ++  +  T  D +
Sbjct  135  WSLASTYGKIGLFIIASIVGSDGGVIA--------------GLAACGVMMSIVATAADLM  180

Query  382  RDYAGLYTKDPFLALSLALCLLSLGGLPPLAGFFGKLYLFWCGWQA  427
            +D+     K  +L LS A  +     +    G       FW  W A
Sbjct  181  QDF-----KTGYLTLSSAKSMFVSQLVGTAMGCVIAPLTFWMFWSA  221


>TR:A0A2J6MDT4 A0A2J6MDT4_LACSA Metal-nicotianamine transporter YSL6 OS=Lactuca 
sativa OX=4236 GN=LSAT_4X184861 PE=3 SV=1
Length=684

 Score = 30.8 bits (68),  Expect = 2.5
 Identities = 41/158 (26%), Positives = 63/158 (40%), Gaps = 32/158 (20%)

Query  274  VAALALATRIFDIPFYFSSNEWHLLLEILAILSMIFGNLIAITQ---TSMKRMLAYSSIG  330
            +AA++ AT    +P  F   +W+L+L      S I    +A      T +      S+ G
Sbjct  408  LAAISTAT----MPLIFPPLKWYLVL-----CSYIIAPALAFCNSYGTGLTDWSLASTYG  458

Query  331  QIGYVIIGIIVGDSNGGYASMITYMLFYIAMNLGTFACIILFGL-RTGTDNIRDYAGLYT  389
            +IG  II  +VG SNGG  +             G  AC ++  +  T  D ++D+     
Sbjct  459  KIGLFIISSLVG-SNGGVLA-------------GLAACGVMMSIVSTAADLMQDF-----  499

Query  390  KDPFLALSLALCLLSLGGLPPLAGFFGKLYLFWCGWQA  427
            K  +L LS A  +     +    G       FW  W A
Sbjct  500  KTGYLTLSSAKSMFVSQLVGTAMGCIIAPLTFWMFWTA  537


>TR:A0A2J6K7T9 A0A2J6K7T9_LACSA Aquaporin OS=Lactuca sativa OX=4236 GN=LSAT_3X101560 
PE=3 SV=1
Length=390

 Score = 30.4 bits (67),  Expect = 2.9
 Identities = 37/142 (26%), Positives = 60/142 (42%), Gaps = 12/142 (8%)

Query  214  IVNGLINTQMYNSPG-ISIALIFITVGIGF-KLSLAPFHQWTPDVYEGSPTPVVAFLSVT  271
            +  GLI T M  + G IS A +   V + F  +   P++Q T  VY+    P+ A   + 
Sbjct  140  LAGGLIVTVMIYAVGHISGAHMNPAVTLAFGAVGHFPWNQLTHCVYK---VPIYAIAQLM  196

Query  272  SKVAALALATRIFDIPFYFSS------NEWHLLLEILAILSMIFGNLIAITQTSMKRMLA  325
              +AA      +     Y  +      NE  L++EI+   +M+F      T +     LA
Sbjct  197  GSIAASFCLRVLLQQGTYLGTTTPSGTNEQALIMEIIVTFTMMFVTSAVATDSKAVGELA  256

Query  326  YSSIGQIGYVIIGIIVGDSNGG  347
              ++G     I  I+ G  +GG
Sbjct  257  GIAVGS-AVCITSILAGPISGG  277


>TR:A0A2J6K9R0 A0A2J6K9R0_LACSA Metal-nicotianamine transporter YSL7 OS=Lactuca 
sativa OX=4236 GN=LSAT_3X35680 PE=3 SV=1
Length=713

 Score = 30.4 bits (67),  Expect = 3.3
 Identities = 29/115 (25%), Positives = 49/115 (43%), Gaps = 8/115 (7%)

Query  264  VVAFLSVTSKVAALALATRIFDIPFYFSSNEWHLLLEILAIL-SMIFGNLIAITQTSMKR  322
            +  +L+V   VA  A+AT    +P  F   EW+ +L I     ++ F N      T    
Sbjct  411  IPTWLAVGGYVAIAAIATTT--LPQIFEQLEWYYVLVIYVFAPALAFCNAYGCGLTDWSL  468

Query  323  MLAYSSIGQIGYVIIGIIVGDSNGGYASMITYMLFYIAMNLGTFACIILFGLRTG  377
               Y   G++   +IG   G S GG  + +      + MN+ + A  ++   +TG
Sbjct  469  ASTY---GKLAIFVIGAWAGKSQGGVLAGLA--ACGVMMNIVSTASDLMQDFKTG  518


>TR:A0A2J6KTQ4 A0A2J6KTQ4_LACSA RING-type domain-containing protein OS=Lactuca 
sativa OX=4236 GN=LSAT_4X135980 PE=4 SV=1
Length=451

 Score = 29.6 bits (65),  Expect = 5.3
 Identities = 20/64 (31%), Positives = 29/64 (45%), Gaps = 4/64 (6%)

Query  225  NSPGISIALIFITVGIGFKLS----LAPFHQWTPDVYEGSPTPVVAFLSVTSKVAALALA  280
            NS GISI  +FI+   G KLS    +     W    +E S   ++A   ++    +  LA
Sbjct  119  NSGGISIHAVFISKTSGLKLSMYAGITSLELWIIPSFENSAWSIMAISFISLLAMSAVLA  178

Query  281  TRIF  284
            T  F
Sbjct  179  TCFF  182


>TR:A0A2J6LRB1 A0A2J6LRB1_LACSA Transmembrane protein OS=Lactuca sativa OX=4236 
GN=LSAT_8X49240 PE=4 SV=1
Length=313

 Score = 29.3 bits (64),  Expect = 6.2
 Identities = 28/127 (22%), Positives = 56/127 (44%), Gaps = 26/127 (20%)

Query  323  MLAYSSIGQIGYVIIGIIVGDSNGGYASMITYML-FYIAMNLGTFACIILFGLRTGTDNI  381
            +LA  +IG I Y    +++G     +A++ + +  F+  ++    A I+LF         
Sbjct  85   LLALCAIGTISYSTYNVLIGKPVNYFAALKSLIFNFFPLVSTAIVAQILLF---------  135

Query  382  RDYAGLYTKDPFLALSLALCLLSLGGLPPLAGFFGKLYLFWCGWQAGLYFLVSIGLLTSV  441
                          +SLA  LLS+G +  L    G +Y F   W + ++  +++G +   
Sbjct  136  -------------LISLAF-LLSVGAIVMLGKSLGFVYDF--NWTSFMWVSIALGAMLIG  179

Query  442  LSIYYYL  448
            + IY+ +
Sbjct  180  ILIYFQM  186


>TR:A0A2J6K641 A0A2J6K641_LACSA Major facilitator superfamily (MFS) profile 
domain-containing protein OS=Lactuca sativa OX=4236 GN=LSAT_1X63521 
PE=3 SV=1
Length=530

 Score = 29.3 bits (64),  Expect = 7.2
 Identities = 29/105 (28%), Positives = 45/105 (43%), Gaps = 18/105 (17%)

Query  355  MLFYIAMNLGTFACIILFGLRTGTD-NIRDYAGLYTKDPF-LALSLALCLLSLGGLP---  409
            +L+Y   N  T+  ++L+G   G +  I +    Y  D F L L LA  + +  G+    
Sbjct  271  VLWYAVTNYRTWIFVLLYGYSMGVELTIDNVIAEYFYDRFDLQLHLAGIIAACFGMANLL  330

Query  410  --PLAGFF-----------GKLYLFWCGWQAGLYFLVSIGLLTSV  441
              P  GF            G+L+  W    AG  F V +GL+ S+
Sbjct  331  ARPFGGFTSDYMAKRFGMRGRLWNLWLLQTAGGVFCVFLGLVNSL  375


>TR:A0A2J6K649 A0A2J6K649_LACSA Major facilitator superfamily (MFS) profile 
domain-containing protein OS=Lactuca sativa OX=4236 GN=LSAT_1X62501 
PE=3 SV=1
Length=530

 Score = 29.3 bits (64),  Expect = 7.2
 Identities = 29/105 (28%), Positives = 45/105 (43%), Gaps = 18/105 (17%)

Query  355  MLFYIAMNLGTFACIILFGLRTGTD-NIRDYAGLYTKDPF-LALSLALCLLSLGGLP---  409
            +L+Y   N  T+  ++L+G   G +  I +    Y  D F L L LA  + +  G+    
Sbjct  271  VLWYAVTNYRTWIFVLLYGYSMGVELTIDNVIAEYFYDRFDLQLHLAGIIAACFGMANLL  330

Query  410  --PLAGFF-----------GKLYLFWCGWQAGLYFLVSIGLLTSV  441
              P  GF            G+L+  W    AG  F V +GL+ S+
Sbjct  331  ARPFGGFTSDYMAKRFGMRGRLWNLWLLQTAGGVFCVFLGLVNSL  375


>TR:A0A2J6K5U3 A0A2J6K5U3_LACSA Major facilitator superfamily (MFS) profile 
domain-containing protein OS=Lactuca sativa OX=4236 GN=LSAT_1X62361 
PE=3 SV=1
Length=530

 Score = 29.3 bits (64),  Expect = 7.2
 Identities = 29/105 (28%), Positives = 45/105 (43%), Gaps = 18/105 (17%)

Query  355  MLFYIAMNLGTFACIILFGLRTGTD-NIRDYAGLYTKDPF-LALSLALCLLSLGGLP---  409
            +L+Y   N  T+  ++L+G   G +  I +    Y  D F L L LA  + +  G+    
Sbjct  271  VLWYAVTNYRTWIFVLLYGYSMGVELTIDNVIAEYFYDRFDLQLHLAGIIAACFGMANLL  330

Query  410  --PLAGFF-----------GKLYLFWCGWQAGLYFLVSIGLLTSV  441
              P  GF            G+L+  W    AG  F V +GL+ S+
Sbjct  331  ARPFGGFTSDYMAKRFGMRGRLWNLWLLQTAGGVFCVFLGLVNSL  375


>TR:A0A2J6JND8 A0A2J6JND8_LACSA Pentacotripeptide-repeat region of PRORP domain-containing 
protein OS=Lactuca sativa OX=4236 GN=LSAT_4X15701 
PE=4 SV=1
Length=746

 Score = 29.3 bits (64),  Expect = 7.7
 Identities = 22/83 (27%), Positives = 42/83 (51%), Gaps = 10/83 (12%)

Query  291  SSNEWHLLLEILAILSMIFGNLIAITQTSMKRMLAYSSIGQIGYVIIGIIVGDSNGGYAS  350
            S N +  +LEIL     +  NL+      M++M+     G +  V+  +I G+ N   A+
Sbjct  131  SDNSFIAILEIL-----VESNLMNRAYPVMEKMVC----GNLNGVVNSLIDGNLNANIAA  181

Query  351  -MITYMLFYIAMNLGTFACIILF  372
             ++ +MLF++A  +    C+ +F
Sbjct  182  KLLDFMLFFLAKKVMVEQCLWVF  204


>TR:A0A2J6K8G9 A0A2J6K8G9_LACSA NADH:quinone oxidoreductase/Mrp antiporter membrane 
subunit domain-containing protein OS=Lactuca sativa 
OX=4236 GN=LSAT_0X38140 PE=4 SV=1
Length=63

 Score = 26.6 bits (57),  Expect = 8.5
 Identities = 18/51 (35%), Positives = 29/51 (57%), Gaps = 3/51 (6%)

Query  201  LYGSSGGEI--ELQEIVNGLINTQMYNSPGISIALIFITVGIGFKLSLAPF  249
            +YGS+G     +L +I+ G   T   +S GI + ++ I VG  FK++  PF
Sbjct  2    IYGSTGATHFDQLAKILTGYEITGARSS-GIFMGILSIAVGSLFKITAVPF  51


Lambda      K        H
   0.329    0.144    0.438 

Gapped
Lambda      K        H
   0.267   0.0410    0.140 

Effective search space used: 3881696088


  Database: uniprotkb_refprotswissprot
    Posted date:  May 4, 2023  1:43 AM
  Number of letters in database: 31,152,632,622
  Number of sequences in database:  77,617,787


Matrix: BLOSUM62
Gap Penalties: Existence: 11, Extension: 1
Neighboring words threshold: 11
Window for multiple hits: 40
```
