## Supplementary material for "Sustained non-photochemical quenching and regulation of PSII repair cycle during combined low temperature and high light stress in lettuce": NdhC.txt

```
BLASTP 2.12.0+


Reference: Stephen F. Altschul, Thomas L. Madden, Alejandro A.
Schaffer, Jinghui Zhang, Zheng Zhang, Webb Miller, and David J.
Lipman (1997), "Gapped BLAST and PSI-BLAST: a new generation of
protein database search programs", Nucleic Acids Res. 25:3389-3402.


Reference for composition-based statistics: Alejandro A. Schaffer,
L. Aravind, Thomas L. Madden, Sergei Shavirin, John L. Spouge, Yuri
I. Wolf, Eugene V. Koonin, and Stephen F. Altschul (2001),
"Improving the accuracy of PSI-BLAST protein database searches with
composition-based statistics and other refinements", Nucleic Acids
Res. 29:2994-3005.


Database: uniprotkb_refprotswissprot
           77,617,787 sequences; 31,152,632,622 total letters


Query= sp|P56751|NU3C_ARATH OS=Arabidopsis thaliana OX=3702 GN=ndhC PE=1
SV=1

Length=120
                                                                      Score     E
Sequences producing significant alignments:                          (Bits)  Value

SP:Q332X3 NU3C_LACSA NAD(P)H-quinone oxidoreductase subunit 3, chl...  225     5e-78
TR:A0A2J6JZN3 A0A2J6JZN3_LACSA NADH-ubiquinone oxidoreductase chai...  77.4    2e-18
TR:A0A2J6LGP8 A0A2J6LGP8_LACSA Photosystem I P700 chlorophyll a ap...  36.6    5e-04
TR:A0A2J6K7G4 A0A2J6K7G4_LACSA Amino acid transporter transmembran...  27.3    2.7  
TR:A0A2J6LVE1 A0A2J6LVE1_LACSA 1,3-beta-glucan synthase OS=Lactuca...  26.9    4.1  
TR:A0A2J6L7J4 A0A2J6L7J4_LACSA Nodulin-like domain-containing prot...  26.6    5.1  
TR:A0A2J6L5M7 A0A2J6L5M7_LACSA Phosphatidic acid phosphatase type ...  26.2    6.3  
TR:A0A2J6L5Z5 A0A2J6L5Z5_LACSA YhhN-like protein OS=Lactuca sativa...  25.8    6.8  
TR:A0A2J6LRW6 A0A2J6LRW6_LACSA Uncharacterized protein OS=Lactuca ...  26.2    6.9  
TR:A0A2J6MF97 A0A2J6MF97_LACSA Ribosomal protein L18ae family OS=L...  25.8    6.9  
TR:A0A2J6KGZ1 A0A2J6KGZ1_LACSA MLO-like protein OS=Lactuca sativa ...  26.2    7.0  
TR:A0A2J6KMW8 A0A2J6KMW8_LACSA PRA1 family protein OS=Lactuca sati...  25.8    8.0  


>SP:Q332X3 NU3C_LACSA NAD(P)H-quinone oxidoreductase subunit 3, chloroplastic 
OS=Lactuca sativa OX=4236 GN=ndhC PE=3 SV=1
Length=120

 Score = 225 bits (574),  Expect = 5e-78
 Identities = 108/120 (90%), Positives = 113/120 (94%), Gaps = 0/120 (0%)

Query  1    MFLLYEYDIFWAFLLISSAIPVLAFLISGVLSPIRKGPEKLSSYESGIEPIGDAWLQFRI  60
            MFLLYEYDIFWAFL+ISS IP+L F ISG L+PI KGPEKLSSYESGIEPIGDAWLQFRI
Sbjct  1    MFLLYEYDIFWAFLIISSLIPILVFFISGFLAPISKGPEKLSSYESGIEPIGDAWLQFRI  60

Query  61   RYYMFALVFVVFDVETVFLYPWAMSFDVLGVSAFIEAFIFVLILILGLVYAWRKGALEWS  120
            RYYMFALVFVVFDVETVFLYPWAMSFDVLGVS F+EA IFVLILI+GLVYAWRKGALEWS
Sbjct  61   RYYMFALVFVVFDVETVFLYPWAMSFDVLGVSVFVEALIFVLILIVGLVYAWRKGALEWS  120


>TR:A0A2J6JZN3 A0A2J6JZN3_LACSA NADH-ubiquinone oxidoreductase chain 3 OS=Lactuca 
sativa OX=4236 GN=LSAT_1X24001 PE=3 SV=1
Length=257

 Score = 77.4 bits (189),  Expect = 2e-18
 Identities = 40/118 (34%), Positives = 69/118 (58%), Gaps = 7/118 (6%)

Query  3    LLYEYDIFWAFLLISSAIPVLAFLISGVLSPIRKG----PEKLSSYESGIEPIGDAWLQF  58
            ++ E+   + +L+IS   P+++ +  GV  P        PEKLS+YE G +P GDA  +F
Sbjct  2    VMSEFAPIFIYLIIS---PLVSLIPLGVPFPFASNSSTYPEKLSAYECGFDPFGDARSRF  58

Query  59   RIRYYMFALVFVVFDVETVFLYPWAMSFDVLGVSAFIEAFIFVLILILGLVYAWRKGA  116
             IR+Y+ +++F++ D E  F +PWA+  + +          F+LIL +G +Y W++GA
Sbjct  59   DIRFYLVSILFIIPDPEVTFSFPWAVPPNKIDPFGSWSMMAFLLILTIGSLYEWKRGA  116


>TR:A0A2J6LGP8 A0A2J6LGP8_LACSA Photosystem I P700 chlorophyll a apoprotein 
A1 OS=Lactuca sativa OX=4236 GN=LSAT_8X91180 PE=4 SV=1
Length=93

 Score = 36.6 bits (83),  Expect = 5e-04
 Identities = 16/17 (94%), Positives = 17/17 (100%), Gaps = 0/17 (0%)

Query  60  IRYYMFALVFVVFDVET  76
           IRYYMF+LVFVVFDVET
Sbjct  75  IRYYMFSLVFVVFDVET  91


>TR:A0A2J6K7G4 A0A2J6K7G4_LACSA Amino acid transporter transmembrane domain-containing 
protein OS=Lactuca sativa OX=4236 GN=LSAT_9X58660 
PE=4 SV=1
Length=445

 Score = 27.3 bits (59),  Expect = 2.7
 Identities = 25/104 (24%), Positives = 47/104 (45%), Gaps = 7/104 (7%)

Query  14   LLISSAIPVLAFLISGVLSPIRKGPEKLSSYESGI--EPIGDAWLQFRIRYYMFALVFVV  71
            ++I++   ++ +LI  ++  +  G +      SGI  E  G  W   R    +F ++FV+
Sbjct  114  VMITNLGALIIYLI--IIGDVLSGSQSDGVLHSGILQECFGFHWWNSRAYSVLFVVIFVM  171

Query  72   FDVETVFLYPWAMSFDVLGVSAFIEAFIFVLILILGLVYAWRKG  115
              +    L P   S       + + A +FV+I+    VYA  +G
Sbjct  172  LPL---LLLPRVESLCHASAVSILLAVVFVVIISGMAVYAMLEG  212


>TR:A0A2J6LVE1 A0A2J6LVE1_LACSA 1,3-beta-glucan synthase OS=Lactuca sativa OX=4236 
GN=LSAT_5X126020 PE=3 SV=1
Length=1961

 Score = 26.9 bits (58),  Expect = 4.1
 Identities = 12/35 (34%), Positives = 18/35 (51%), Gaps = 0/35 (0%)

Query  2    FLLYEYDIFWAFLLISSAIPVLAFLISGVLSPIRK  36
            F L +Y +FW  LL+S       F I  ++ P R+
Sbjct  701  FSLLKYSLFWMLLLLSKLTFSYTFEIKPLIGPTRQ  735


>TR:A0A2J6L7J4 A0A2J6L7J4_LACSA Nodulin-like domain-containing protein OS=Lactuca 
sativa OX=4236 GN=LSAT_8X123541 PE=3 SV=1
Length=553

 Score = 26.6 bits (57),  Expect = 5.1
 Identities = 22/94 (23%), Positives = 43/94 (46%), Gaps = 18/94 (19%)

Query  13   FLLISSAIPVLAFLISGVLSPIRKGPEKLSSYESGIEPIGDAWLQFRIRYYMFALVFVVF  72
            FLL+ + +P +  L + V   +R+ P   ++ E   E           RY      F +F
Sbjct  174  FLLMLTVVPFVVCLFAIVF--LREIPPSSTAAEEKSET----------RY------FAIF  215

Query  73   DVETVFLYPWAMSFDVLGVSAFIEAFIFVLILIL  106
            +V  VF+  + + FD+ G      + +F ++L++
Sbjct  216  NVLAVFIAVYLLIFDITGDHGLSLSRVFCIVLLI  249


>TR:A0A2J6L5M7 A0A2J6L5M7_LACSA Phosphatidic acid phosphatase type 2/haloperoxidase 
domain-containing protein OS=Lactuca sativa OX=4236 
GN=LSAT_3X75940 PE=4 SV=1
Length=283

 Score = 26.2 bits (56),  Expect = 6.3
 Identities = 13/53 (25%), Positives = 30/53 (57%), Gaps = 1/53 (2%)

Query  54   AWLQFRIRYYMFALVFVVFDVETVFLYPWAMSFDVLGVSAFIEAFIFVLILIL  106
            +WL+  +RY+  + V V   V ++F   W  +++ +   A+  + ++V IL++
Sbjct  210  SWLRILLRYHTTSQVVVGAIVGSIFSVLWFSAWEAIVFKAY-NSILWVRILVI  261


>TR:A0A2J6L5Z5 A0A2J6L5Z5_LACSA YhhN-like protein OS=Lactuca sativa OX=4236 
GN=LSAT_9X98100 PE=4 SV=1
Length=144

 Score = 25.8 bits (55),  Expect = 6.8
 Identities = 12/44 (27%), Positives = 23/44 (52%), Gaps = 5/44 (11%)

Query  44   YESGIEPIGDAWLQFRIRYYMFALVFVVFDVETVFLYPWAMSFD  87
            +E  +E +G  WL+  +  ++ AL +V+F      +Y W   +D
Sbjct  106  FERKLEELGRDWLRLVLGDFVLALSWVLF-----LVYSWREKYD  144


>TR:A0A2J6LRW6 A0A2J6LRW6_LACSA Uncharacterized protein OS=Lactuca sativa OX=4236 
GN=LSAT_6X7540 PE=3 SV=1
Length=483

 Score = 26.2 bits (56),  Expect = 6.9
 Identities = 12/30 (40%), Positives = 18/30 (60%), Gaps = 0/30 (0%)

Query  26   LISGVLSPIRKGPEKLSSYESGIEPIGDAW  55
            LI+ VL  + KGP+ L++  S   P+ D W
Sbjct  388  LIAKVLFGLEKGPQVLNTIRSSGTPLVDDW  417


>TR:A0A2J6MF97 A0A2J6MF97_LACSA Ribosomal protein L18ae family OS=Lactuca sativa 
OX=4236 GN=LSAT_7X100521 PE=4 SV=1
Length=148

 Score = 25.8 bits (55),  Expect = 6.9
 Identities = 17/69 (25%), Positives = 32/69 (46%), Gaps = 5/69 (7%)

Query  51   IGDAWLQFRIRYYMFALVFVVFDVETVFLYPWAMSFDVLGVSAFIEAFIFVLILILGLVY  110
            IG AWL F I ++M A+ + +      F+   A  +D      +I   I  +I+ +G+++
Sbjct  83   IGIAWLLFIIGFFMAAIPWYI----GAFILMCA-RYDHREKPGYIACLIAAIIVTIGVIF  137

Query  111  AWRKGALEW  119
                   +W
Sbjct  138  GVTSDDYDW  146


>TR:A0A2J6KGZ1 A0A2J6KGZ1_LACSA MLO-like protein OS=Lactuca sativa OX=4236 GN=MLO 
PE=3 SV=1
Length=582

 Score = 26.2 bits (56),  Expect = 7.0
 Identities = 13/46 (28%), Positives = 27/46 (59%), Gaps = 1/46 (2%)

Query  63   YMFALVFVVFDVETVFLYPWAMSFDVLGVSAFIEAFIFVLILILGL  108
            ++FA+VF++F+   ++ Y W + F  L +   +   + V+I  +GL
Sbjct  288  WLFAIVFLLFNTHGLYSYLW-LPFIPLVIILLVGTKLQVIITKMGL  332


>TR:A0A2J6KMW8 A0A2J6KMW8_LACSA PRA1 family protein OS=Lactuca sativa OX=4236 
GN=LSAT_8X103460 PE=3 SV=1
Length=223

 Score = 25.8 bits (55),  Expect = 8.0
 Identities = 29/102 (28%), Positives = 43/102 (42%), Gaps = 22/102 (22%)

Query  19   AIPVLAFLISGVLSPIRKG-------PEKLS-SYESGIEPIGDAWLQFRIRYYMFALVFV  70
            A P +  LI+ + + +R G       PE +  S  S  E I DA  + R  Y  F + + 
Sbjct  30   ATPAVRALINHITATVRSGLSDRRPWPELVDRSAFSKPESITDATTRIRKNYAYFRINY-  88

Query  71   VFDVETVFLYPWAMSFDVLGVSAFIEAFIFVLILILGLVYAW  112
                       + +   V+GVS     F   LI +LGL+ AW
Sbjct  89   -----------FTVVAAVIGVSLLTNPFS--LITLLGLLAAW  117


Lambda      K        H
   0.333    0.148    0.476 

Gapped
Lambda      K        H
   0.267   0.0410    0.140 

Effective search space used: 346740466


  Database: uniprotkb_refprotswissprot
    Posted date:  May 4, 2023  1:43 AM
  Number of letters in database: 31,152,632,622
  Number of sequences in database:  77,617,787


Matrix: BLOSUM62
Gap Penalties: Existence: 11, Extension: 1
Neighboring words threshold: 11
Window for multiple hits: 40
```
