## Supplementary material for "Sustained non-photochemical quenching and regulation of PSII repair cycle during combined low temperature and high light stress in lettuce": NdhD.txt

```
BLASTP 2.12.0+


Reference: Stephen F. Altschul, Thomas L. Madden, Alejandro A.
Schaffer, Jinghui Zhang, Zheng Zhang, Webb Miller, and David J.
Lipman (1997), "Gapped BLAST and PSI-BLAST: a new generation of
protein database search programs", Nucleic Acids Res. 25:3389-3402.


Reference for composition-based statistics: Alejandro A. Schaffer,
L. Aravind, Thomas L. Madden, Sergei Shavirin, John L. Spouge, Yuri
I. Wolf, Eugene V. Koonin, and Stephen F. Altschul (2001),
"Improving the accuracy of PSI-BLAST protein database searches with
composition-based statistics and other refinements", Nucleic Acids
Res. 29:2994-3005.


Database: uniprotkb_refprotswissprot
           77,617,787 sequences; 31,152,632,622 total letters


Query= sp|P26288|NU4C_ARATH OS=Arabidopsis thaliana OX=3702 GN=ndhD PE=2
SV=3

Length=500
                                                                      Score     E
Sequences producing significant alignments:                          (Bits)  Value

SP:Q1KXG6 NU4C_LACSA NAD(P)H-quinone oxidoreductase chain 4, chlor...  866     0.0  
TR:A0A2J6K6W5 A0A2J6K6W5_LACSA NADH:quinone oxidoreductase/Mrp ant...  173     2e-50
TR:A0A2J6LZY7 A0A2J6LZY7_LACSA NADH:quinone oxidoreductase/Mrp ant...  163     2e-47
TR:A0A2J6L4E3 A0A2J6L4E3_LACSA NADH:quinone oxidoreductase/Mrp ant...  151     1e-44
SP:Q32539 NU5C_LACSA NAD(P)H-quinone oxidoreductase subunit 5, chl...  87.8    3e-18
TR:A0A2J6M9E7 A0A2J6M9E7_LACSA NADH:quinone oxidoreductase/Mrp ant...  57.0    2e-09
TR:A0A2J6LM36 A0A2J6LM36_LACSA NADH:quinone oxidoreductase/Mrp ant...  57.0    3e-09
SP:P0CC81 NU2C2_LACSA NAD(P)H-quinone oxidoreductase subunit 2 B, ...  58.5    5e-09
SP:P0CC80 NU2C1_LACSA NAD(P)H-quinone oxidoreductase subunit 2 A, ...  58.5    5e-09
TR:A0A2J6LH08 A0A2J6LH08_LACSA NADH:quinone oxidoreductase/Mrp ant...  57.0    1e-08
TR:A0A2J6K875 A0A2J6K875_LACSA NADH:quinone oxidoreductase/Mrp ant...  53.1    6e-08
TR:A0A2J6LZJ8 A0A2J6LZJ8_LACSA NADH:quinone oxidoreductase/Mrp ant...  47.8    3e-06
TR:A0A2J6KV84 A0A2J6KV84_LACSA F-ATPase protein 6 OS=Lactuca sativ...  45.8    4e-05
TR:A0A2J6L711 A0A2J6L711_LACSA Uncharacterized protein OS=Lactuca ...  42.7    4e-04
TR:A0A2J6KRM9 A0A2J6KRM9_LACSA NADH:quinone oxidoreductase/Mrp ant...  42.4    6e-04
TR:A0A2J6KNT3 A0A2J6KNT3_LACSA NADH:quinone oxidoreductase/Mrp ant...  42.4    6e-04
TR:A0A2J6KZM4 A0A2J6KZM4_LACSA NADH:quinone oxidoreductase/Mrp ant...  34.7    0.052
TR:A0A2J6LTM8 A0A2J6LTM8_LACSA NADH:quinone oxidoreductase/Mrp ant...  31.2    1.2  
TR:A0A2J6L0I4 A0A2J6L0I4_LACSA NADH:quinone oxidoreductase/Mrp ant...  31.2    1.5  
TR:A0A2J6M0W1 A0A2J6M0W1_LACSA G-protein coupled receptors family ...  31.2    1.5  
TR:A0A2J6L0E1 A0A2J6L0E1_LACSA Transmembrane 9 superfamily member ...  31.2    1.8  
TR:A0A2J6MAI2 A0A2J6MAI2_LACSA Cation/H+ exchanger domain-containi...  30.8    2.4  
TR:A0A2J6JVF2 A0A2J6JVF2_LACSA Major facilitator superfamily (MFS)...  30.4    3.1  
TR:A0A2J6LU82 A0A2J6LU82_LACSA EamA domain-containing protein OS=L...  30.0    3.6  
TR:A0A2J6M6D1 A0A2J6M6D1_LACSA Uncharacterized protein OS=Lactuca ...  28.5    4.6  
TR:A0A2J6LSZ0 A0A2J6LSZ0_LACSA Uncharacterized protein OS=Lactuca ...  29.3    6.8  
TR:A0A2J6L1V7 A0A2J6L1V7_LACSA Pentacotripeptide-repeat region of ...  29.3    7.5  
TR:A0A2J6L978 A0A2J6L978_LACSA 1,3-beta-glucan synthase OS=Lactuca...  29.3    8.0  
TR:A0A2J6M714 A0A2J6M714_LACSA Major facilitator superfamily (MFS)...  28.9    9.1  
TR:A0A2J6LKE7 A0A2J6LKE7_LACSA Transmembrane 9 superfamily member ...  28.9    9.5  
TR:A0A2J6LI30 A0A2J6LI30_LACSA Transmembrane 9 superfamily member ...  28.9    9.6  
TR:A0A2J6LQC6 A0A2J6LQC6_LACSA Transmembrane 9 superfamily member ...  28.9    9.6  
TR:A0A2J6M701 A0A2J6M701_LACSA Potassium transporter OS=Lactuca sa...  28.9    10.0 


>SP:Q1KXG6 NU4C_LACSA NAD(P)H-quinone oxidoreductase chain 4, chloroplastic 
OS=Lactuca sativa OX=4236 GN=ndhD PE=3 SV=1
Length=500

 Score = 866 bits (2238),  Expect = 0.0
 Identities = 426/499 (85%), Positives = 460/499 (92%), Gaps = 0/499 (0%)

Query  1    MNDFPWLTIIVVFPISAGSLMLFLPHRGNKVNKWYTICICILELLLTTYAFCYNFKMDDP  60
            MN FPWLTIIVV PI AGS +LFLPH+GN+V +WYTICIC+LELLLTTYAFCY+F++DDP
Sbjct  1    MNKFPWLTIIVVLPIFAGSFILFLPHKGNRVIRWYTICICMLELLLTTYAFCYHFQLDDP  60

Query  61   LIQLSEDYKWIDFFDFYWRMGIDGLSIGTILLTGFITTLATLAAFPVTRDSRFFHFLMLA  120
            LIQL EDYKWI+FFDF W++GIDGLSIG +LLTGFITTLATLAA+PVTRDSR FHFLMLA
Sbjct  61   LIQLVEDYKWINFFDFRWKLGIDGLSIGPVLLTGFITTLATLAAWPVTRDSRLFHFLMLA  120

Query  121  MYSGQIGSFSSRDLLLFFIMWELELIPVYLLLSMWGGKKRLYSATKFILYTAGSSIFLLI  180
            MYSGQIGSFSSRDLLLFFIMWELELIPVYLLLSMWGGKKRLYSATKFILYTAG SIFLL+
Sbjct  121  MYSGQIGSFSSRDLLLFFIMWELELIPVYLLLSMWGGKKRLYSATKFILYTAGGSIFLLM  180

Query  181  GVLGISLYGSNEPTLNLELLANKSYPVTLEILFYIGFLIAFAVKSPIIPLHTWLPDTHGE  240
            GVLG+ L GSNEPTLN E   N+SYPV LEI+FYIGF IAFAVK PI+PLHTWLPDTHGE
Sbjct  181  GVLGVGLSGSNEPTLNFETSVNQSYPVALEIIFYIGFFIAFAVKLPILPLHTWLPDTHGE  240

Query  241  AHYSTCMLLAGILLKMGAYGLVRINMELLPHAHSMFSPWLLVVGTIQIIYAASTSPGQRN  300
            AHYSTCMLLAGILLKMGAYGL+RINMELLPHAHS+FSPWL++VGTIQIIYAASTSPGQRN
Sbjct  241  AHYSTCMLLAGILLKMGAYGLIRINMELLPHAHSIFSPWLMIVGTIQIIYAASTSPGQRN  300

Query  301  LKKRIAYSSVSHMGFIIIGISSITDPGLNGAILQIISHGFIGAALFFLAGTSYDRIRLVY  360
            LKKRIAYSSVSHMGFI+IGI+SITD GLNGAILQIISHGFIGAALFFLAGTSYDRIRLVY
Sbjct  301  LKKRIAYSSVSHMGFILIGIASITDTGLNGAILQIISHGFIGAALFFLAGTSYDRIRLVY  360

Query  361  LDEMGGMAISIPKIFTMFTILSMASLALPGMSGFIAEFIVFFGIITSQKYFLISKIFIIF  420
            LD+MGG+AI +PKIFTMF+  SMASLALPGMSGF+AE IVF GIITSQKY L+ KI I F
Sbjct  361  LDQMGGVAIPMPKIFTMFSSFSMASLALPGMSGFVAEVIVFLGIITSQKYLLMPKIAITF  420

Query  421  VMAIGMILTPIYLLSMLRQMFYGYKLINIKNFSFFDSGPRELFLSISILLPIIGIGIYPD  480
            VMAIGMILTPIY LSMLRQMFYGYKL N  N   FDSGPRELF+SISI LP+IGIG+YPD
Sbjct  421  VMAIGMILTPIYSLSMLRQMFYGYKLFNTPNAYVFDSGPRELFVSISIFLPVIGIGMYPD  480

Query  481  FVLSLASDKVESILSNYFY  499
            FVLSL+ DKVE ILSNYFY
Sbjct  481  FVLSLSVDKVEGILSNYFY  499


>TR:A0A2J6K6W5 A0A2J6K6W5_LACSA NADH:quinone oxidoreductase/Mrp antiporter membrane 
subunit domain-containing protein OS=Lactuca sativa 
OX=4236 GN=LSAT_4X39621 PE=3 SV=1
Length=266

 Score = 173 bits (438),  Expect = 2e-50
 Identities = 94/256 (37%), Positives = 152/256 (59%), Gaps = 14/256 (5%)

Query  227  IIPLHTWLPDTHGEAHYSTCMLLAGILLKMGAYGLVRINMELLPHAHSMFSPWLLVVGTI  286
            ++P+H WLP+ H EA  +  ++LAGILLK+G YG +R ++ + P A   F+P++  +  I
Sbjct  1    MVPVHIWLPEAHVEAPTAGSVILAGILLKLGTYGFLRFSIPMFPEATLCFTPFIYTLSAI  60

Query  287  QIIYAASTSPGQRNLKKRIAYSSVSHMGFIIIGISSITDPGLNGAILQIISHGFIGAALF  346
             IIY + T+  Q +LKK IAYSSV+HM  + IG+ S+   G+ G+IL ++SHG + +ALF
Sbjct  61   AIIYTSLTTLRQIDLKKIIAYSSVAHMNLVTIGMFSLNIQGIGGSILLMLSHGLVSSALF  120

Query  347  FLAGTSYDRIRLVYLDEMGGMAISIPKIFTMFTILSMASLALPGMSGFIAEFIVFFGIIT  406
               G  YDR +   +   GG+  ++P   T+F   ++A+++LPG S FI EF++  G   
Sbjct  121  LCVGVLYDRHKTRLVRYYGGLVSTMPNFSTIFFFFTLANMSLPGTSSFIGEFLILVGAF-  179

Query  407  SQKYFLISKIFIIFVMAIGMILTPIYLLSMLRQMFYGYKLINIKN---FSFFDSGPRELF  463
             Q+  L++ +      A+GMIL   Y L +  ++  G    N+K      F D   RE+F
Sbjct  180  -QRNSLVATL-----AALGMILGAAYSLWLYNRVVSG----NLKPDFLHKFSDLNGREVF  229

Query  464  LSISILLPIIGIGIYP  479
            + I  L+ ++ +G+YP
Sbjct  230  IFIPFLVGVVWMGVYP  245


>TR:A0A2J6LZY7 A0A2J6LZY7_LACSA NADH:quinone oxidoreductase/Mrp antiporter membrane 
subunit domain-containing protein OS=Lactuca sativa 
OX=4236 GN=LSAT_3X108200 PE=3 SV=1
Length=211

 Score = 163 bits (413),  Expect = 2e-47
 Identities = 84/217 (39%), Positives = 134/217 (62%), Gaps = 7/217 (3%)

Query  227  IIPLHTWLPDTHGEAHYSTCMLLAGILLKMGAYGLVRINMELLPHAHSMFSPWLLVVGTI  286
            ++P+H WLP+ H EA  +  ++LAGILLK+G YG +R ++ + P A   F+P++  + TI
Sbjct  1    MVPVHIWLPEAHVEAPTAGSVILAGILLKLGTYGFLRFSIPMFPEATLCFTPFIYTLSTI  60

Query  287  QIIYAASTSPGQRNLKKRIAYSSVSHMGFIIIGISSITDPGLNGAILQIISHGFIGAALF  346
             IIY + T+  Q +LKK IAYSSV+HM  + IG+ S+   G+ G+IL ++SHG + AALF
Sbjct  61   AIIYTSLTTLRQIDLKKIIAYSSVAHMNLVTIGMFSLNIQGIGGSILLMLSHGLVSAALF  120

Query  347  FLAGTSYDRIRLVYLDEMGGMAISIPKIFTMFTILSMASLALPGMSGFIAEFIVFFGIIT  406
               G  YDR +   +   GG+  ++P   T+F   ++A+++LPG S FI EF++  G   
Sbjct  121  LCVGVLYDRHKTQLVRYYGGLVSTMPNFSTIFFFFTLANMSLPGTSSFIGEFLILVGAF-  179

Query  407  SQKYFLISKIFIIFVMAIGMILTPIYLLSMLRQMFYG  443
             Q+  L++ +      A+GMIL  +Y L +  ++  G
Sbjct  180  -QRNSLVATL-----AALGMILGAVYSLWLYNRVVSG  210


>TR:A0A2J6L4E3 A0A2J6L4E3_LACSA NADH:quinone oxidoreductase/Mrp antiporter membrane 
subunit domain-containing protein OS=Lactuca sativa 
OX=4236 GN=LSAT_1X14200 PE=4 SV=1
Length=87

 Score = 151 bits (382),  Expect = 1e-44
 Identities = 75/86 (87%), Positives = 82/86 (95%), Gaps = 0/86 (0%)

Query  313  MGFIIIGISSITDPGLNGAILQIISHGFIGAALFFLAGTSYDRIRLVYLDEMGGMAISIP  372
            MGFI+IGI+SITD GLNGAILQIISHGFIGAALFFLAGTSYDRIRLVYLD+MGG+AI +P
Sbjct  1    MGFILIGIASITDTGLNGAILQIISHGFIGAALFFLAGTSYDRIRLVYLDQMGGVAIPMP  60

Query  373  KIFTMFTILSMASLALPGMSGFIAEF  398
            KIFTMF+  SMASLALPGMSGF+AEF
Sbjct  61   KIFTMFSSFSMASLALPGMSGFVAEF  86


>SP:Q32539 NU5C_LACSA NAD(P)H-quinone oxidoreductase subunit 5, chloroplastic 
OS=Lactuca sativa OX=4236 GN=ndhF PE=3 SV=2
Length=742

 Score = 87.8 bits (216),  Expect = 3e-18
 Identities = 111/492 (23%), Positives = 206/492 (42%), Gaps = 53/492 (11%)

Query  5    PWLTIIVVFPISAGSLMLFLPHRGNKVNKWYTICICILELLLTTYAFCYNFKMDDPLIQL  64
            P+L + V   I  G L+LF     +    W    + +L +++        F M+  + Q+
Sbjct  12   PFLPLPVPMLIGLG-LLLFPTATKSLRRMWSFQSVLLLSIVMI-------FSMNLSIQQI  63

Query  65   SEDY------KWIDFFDFYWRMG--IDGL-SIGTILLTGFITTLATLAAFPVTRDSRFFH  115
            +  Y       WI   DF    G  ID L SI  IL+T     +   +   ++ D  +  
Sbjct  64   NSSYVYQYVWSWIINNDFSLEFGYLIDPLTSIMLILITTVGIMVLIYSDNYMSHDHGYLR  123

Query  116  FLMLAMY--SGQIGSFSSRDLLLFFIMWELELIPVYLLLSMWGGKKRLYSATKFILYTAG  173
            F     +  +  +G  +S +L+  +I WEL  I  YLL+  W  +     A +    T  
Sbjct  124  FFAYMSFFSTSMLGLVTSSNLIQIYIFWELVGICSYLLIGFWFTRPVAAKACQKAFVTNR  183

Query  174  SSIF-LLIGVLGISLYGSNEPTLNL-----ELLANKSYPVTLEILFYIGFLIAFAVKSPI  227
               F LL+G+LG      +    +L      L++N         L  I        KS  
Sbjct  184  VGDFGLLLGILGFYWITGSFEFRDLFQIFNNLISNNEVNFLFVTLCAILLFAGAIAKSAQ  243

Query  228  IPLHTWLPDTHGEAHYSTCMLLAGILLKMGAYGLVRIN--MELLPHAHSMFSPWLLVVGT  285
             PLH WLPD        + ++ A  ++  G + + R+     ++PH  +  S    ++G 
Sbjct  244  FPLHVWLPDAMEGPTPISALIHAATMVAAGIFLVARLMPLFIVIPHIMNFIS----LIGI  299

Query  286  IQIIYAASTSPGQRNLKKRIAYSSVSHMGFIIIGISSITDPGLNGAILQIISHGFIGAAL  345
            I +   A+ +  Q+++K+ +AYS++S +G++++ +          A+  +I+H +  A L
Sbjct  300  ITVFLGATLALAQKDIKRGLAYSTMSQLGYMMLALGM---GSYRSALFHLITHAYSKALL  356

Query  346  FFLAGT---------SYDRIRLVYLDEMGGMAISIPKIFTMFTILSMASLALPGMSGFIA  396
            F  +G+          Y   +   +  MGG+   +P     F + +++   +P ++ F +
Sbjct  357  FLGSGSVIHSMETLVGYCPKKSQNMVLMGGLTKHLPITKNSFLLGTLSLCGIPPLACFWS  416

Query  397  EFIVFFGIITSQKYFLISKIFIIFVMAIGMILTPIYLLSMLRQMFYGYKLINIKNFSFFD  456
            +  +          +L S IF I   +    LT  Y+  +    F G+  ++ +N+S   
Sbjct  417  KDEIL------NDSWLYSPIFGIIAWSTAG-LTAFYMCRIYLLTFEGHLNVHFQNYSGKR  469

Query  457  SGPRELFLSISI  468
            + P   F SIS+
Sbjct  470  NTP---FYSISL  478


>TR:A0A2J6M9E7 A0A2J6M9E7_LACSA NADH:quinone oxidoreductase/Mrp antiporter membrane 
subunit domain-containing protein OS=Lactuca sativa 
OX=4236 GN=LSAT_3X72900 PE=4 SV=1
Length=178

 Score = 57.0 bits (136),  Expect = 2e-09
 Identities = 32/125 (26%), Positives = 65/125 (52%), Gaps = 1/125 (1%)

Query  288  IIYAASTSPGQRNLKKRIAYSSVSHMGFIIIGISSITDPGLNGAILQIISHGFIGAALFF  347
            +I  A  +  Q  +K+ +A+SS+ H+G+I  G S  T  G+   ++ I  +  +    F 
Sbjct  49   MILGALAAMAQTKVKRLLAHSSIGHVGYIRTGFSCGTIEGIQSLLIGIFIYASMTIDAFA  108

Query  348  LAGTSYDRIRLVYLDEMGGMAISIPKIFTMFTILSMASLALPGMSGFIAEFIVFFGIITS  407
            +  ++  + R+ Y+ ++G +A + P     F+I   +   +P ++GF ++F +FF  +  
Sbjct  109  IV-SALRQSRVKYIADLGALAKTNPISAITFSITMFSYAGIPPLAGFCSKFYLFFAALGC  167

Query  408  QKYFL  412
              YFL
Sbjct  168  GAYFL  172


>TR:A0A2J6LM36 A0A2J6LM36_LACSA NADH:quinone oxidoreductase/Mrp antiporter membrane 
subunit domain-containing protein OS=Lactuca sativa 
OX=4236 GN=LSAT_5X28201 PE=4 SV=1
Length=214

 Score = 57.0 bits (136),  Expect = 3e-09
 Identities = 32/125 (26%), Positives = 65/125 (52%), Gaps = 1/125 (1%)

Query  288  IIYAASTSPGQRNLKKRIAYSSVSHMGFIIIGISSITDPGLNGAILQIISHGFIGAALFF  347
            +I  A  +  Q  +K+ +A+SS+ H+G+I  G S  T  G+   ++ I  +  +    F 
Sbjct  55   MILGALAAMAQTKVKRLLAHSSIGHVGYIRTGFSCGTIEGIQSLLIGIFIYASMTIDAFA  114

Query  348  LAGTSYDRIRLVYLDEMGGMAISIPKIFTMFTILSMASLALPGMSGFIAEFIVFFGIITS  407
            +  ++  + R+ Y+ ++G +A + P     F+I   +   +P ++GF ++F +FF  +  
Sbjct  115  IV-SALRQSRVKYIADLGALAKTNPISAITFSITMFSYAGIPPLAGFCSKFYLFFAALGC  173

Query  408  QKYFL  412
              YFL
Sbjct  174  GAYFL  178


>SP:P0CC81 NU2C2_LACSA NAD(P)H-quinone oxidoreductase subunit 2 B, chloroplastic 
OS=Lactuca sativa OX=4236 GN=ndhB2 PE=3 SV=1
Length=510

 Score = 58.5 bits (140),  Expect = 5e-09
 Identities = 88/400 (22%), Positives = 166/400 (42%), Gaps = 41/400 (10%)

Query  111  SRFFHFLMLAMYSGQIGSFSSRDLLLFFIMWELELIPVYLLLSMWGGKKRLYSATKFILY  170
            + F  F++ A   G      + DL+  F+  E   +  YLL        R   AT   L 
Sbjct  127  TEFLLFVLTATIGGMF-LCGANDLITIFVAPECFSLCSYLLSGYTKKDVRSNEATMKYLL  185

Query  171  TAGSSIFLLIGVLGIS-LYGSNEPTLNLELLAN--------KSYPVTLEILFY---IGFL  218
              G+S  +L+   G S LYGS+   + L+ + N         S  +++ ++F    IGF 
Sbjct  186  MGGASSSILVH--GFSWLYGSSGGEIELQEIVNGLINTQMYNSPGISIALIFITVGIGFK  243

Query  219  IAFAVKSPIIPLHTWLPDTHGEAHYSTCMLLAGILLKMGAYGLVRINMELLPHAHSMFSP  278
            ++ A      P H W PD + E   +  +    +  K+ A        ++  +  S  + 
Sbjct  244  LSPA------PSHQWTPDVY-EGSPTPVVAFLSVTSKVAASASATRIFDIPFYFSS--NE  294

Query  279  WLL---VVGTIQIIYAASTSPGQRNLKKRIAYSSVSHMGFIIIG-ISSITDPGLNGAILQ  334
            W L   ++  + +I     +  Q ++K+ +AYSS+  +G++IIG I   ++ G    I  
Sbjct  295  WHLLLEILAILSMILGNLIAITQTSMKRMLAYSSIGQIGYVIIGIIVGDSNDGYASMITY  354

Query  335  IISH-----GFIGAALFFLAGTSYDRIRLVYLDEMGGMAISIPKIFTMFTILSMASLALP  389
            ++ +     G     + F   T  + IR     +  G+    P +     +  ++   LP
Sbjct  355  MLFYISMNLGTFACIVLFGLRTGTENIR-----DYAGLYTKDPFLALSLALCLLSLGGLP  409

Query  390  GMSGFIAEFIVFFGIITSQKYFLISKIFIIFVMAIGMILTPIYLLSMLRQMFYGYKLINI  449
             ++GF  +  +F+    +  YFL+    +  V++I   L  I LL   R       + N 
Sbjct  410  PLAGFFGKLYLFWCGWQAGLYFLVLIGLLTSVVSIYYYLKIIKLLMTGRNQEITPHVRNY  469

Query  450  KNFSFFDSGPRELFLSISILLPII-GIGIYPDFVLSLASD  488
            +      +   EL + + ++   I GI + P  ++++A D
Sbjct  470  RRSPLRSNNSIELSMIVCVIASTIPGISMNP--IIAIAQD  507


>SP:P0CC80 NU2C1_LACSA NAD(P)H-quinone oxidoreductase subunit 2 A, chloroplastic 
OS=Lactuca sativa OX=4236 GN=ndhB1 PE=3 SV=1
Length=510

 Score = 58.5 bits (140),  Expect = 5e-09
 Identities = 88/400 (22%), Positives = 166/400 (42%), Gaps = 41/400 (10%)

Query  111  SRFFHFLMLAMYSGQIGSFSSRDLLLFFIMWELELIPVYLLLSMWGGKKRLYSATKFILY  170
            + F  F++ A   G      + DL+  F+  E   +  YLL        R   AT   L 
Sbjct  127  TEFLLFVLTATIGGMF-LCGANDLITIFVAPECFSLCSYLLSGYTKKDVRSNEATMKYLL  185

Query  171  TAGSSIFLLIGVLGIS-LYGSNEPTLNLELLAN--------KSYPVTLEILFY---IGFL  218
              G+S  +L+   G S LYGS+   + L+ + N         S  +++ ++F    IGF 
Sbjct  186  MGGASSSILVH--GFSWLYGSSGGEIELQEIVNGLINTQMYNSPGISIALIFITVGIGFK  243

Query  219  IAFAVKSPIIPLHTWLPDTHGEAHYSTCMLLAGILLKMGAYGLVRINMELLPHAHSMFSP  278
            ++ A      P H W PD + E   +  +    +  K+ A        ++  +  S  + 
Sbjct  244  LSPA------PSHQWTPDVY-EGSPTPVVAFLSVTSKVAASASATRIFDIPFYFSS--NE  294

Query  279  WLL---VVGTIQIIYAASTSPGQRNLKKRIAYSSVSHMGFIIIG-ISSITDPGLNGAILQ  334
            W L   ++  + +I     +  Q ++K+ +AYSS+  +G++IIG I   ++ G    I  
Sbjct  295  WHLLLEILAILSMILGNLIAITQTSMKRMLAYSSIGQIGYVIIGIIVGDSNDGYASMITY  354

Query  335  IISH-----GFIGAALFFLAGTSYDRIRLVYLDEMGGMAISIPKIFTMFTILSMASLALP  389
            ++ +     G     + F   T  + IR     +  G+    P +     +  ++   LP
Sbjct  355  MLFYISMNLGTFACIVLFGLRTGTENIR-----DYAGLYTKDPFLALSLALCLLSLGGLP  409

Query  390  GMSGFIAEFIVFFGIITSQKYFLISKIFIIFVMAIGMILTPIYLLSMLRQMFYGYKLINI  449
             ++GF  +  +F+    +  YFL+    +  V++I   L  I LL   R       + N 
Sbjct  410  PLAGFFGKLYLFWCGWQAGLYFLVLIGLLTSVVSIYYYLKIIKLLMTGRNQEITPHVRNY  469

Query  450  KNFSFFDSGPRELFLSISILLPII-GIGIYPDFVLSLASD  488
            +      +   EL + + ++   I GI + P  ++++A D
Sbjct  470  RRSPLRSNNSIELSMIVCVIASTIPGISMNP--IIAIAQD  507


>TR:A0A2J6LH08 A0A2J6LH08_LACSA NADH:quinone oxidoreductase/Mrp antiporter membrane 
subunit domain-containing protein OS=Lactuca sativa 
OX=4236 GN=LSAT_1X2660 PE=4 SV=1
Length=346

 Score = 57.0 bits (136),  Expect = 1e-08
 Identities = 32/125 (26%), Positives = 65/125 (52%), Gaps = 1/125 (1%)

Query  288  IIYAASTSPGQRNLKKRIAYSSVSHMGFIIIGISSITDPGLNGAILQIISHGFIGAALFF  347
            +I  A  +  Q  +K+ +A+SS+ H+G+I  G S  T  G+   ++ I  +  +    F 
Sbjct  187  MILGALAAMAQTKVKRLLAHSSIGHVGYIRTGFSCGTIEGIQSLLIGIFIYASMTIDAFA  246

Query  348  LAGTSYDRIRLVYLDEMGGMAISIPKIFTMFTILSMASLALPGMSGFIAEFIVFFGIITS  407
            +  ++  + R+ Y+ ++G +A + P     F+I   +   +P ++GF ++F +FF  +  
Sbjct  247  IV-SALRQSRVKYIADLGALAKTNPISAITFSITMFSYAGIPPLAGFCSKFYLFFAALGC  305

Query  408  QKYFL  412
              YFL
Sbjct  306  GAYFL  310


>TR:A0A2J6K875 A0A2J6K875_LACSA NADH:quinone oxidoreductase/Mrp antiporter membrane 
subunit domain-containing protein OS=Lactuca sativa 
OX=4236 GN=LSAT_0X38180 PE=4 SV=1
Length=214

 Score = 53.1 bits (126),  Expect = 6e-08
 Identities = 31/125 (25%), Positives = 64/125 (51%), Gaps = 1/125 (1%)

Query  288  IIYAASTSPGQRNLKKRIAYSSVSHMGFIIIGISSITDPGLNGAILQIISHGFIGAALFF  347
            +I  A  +  Q  +K+ +A+SS+ H+G+I  G S  T  G+   ++ I  +  +    F 
Sbjct  55   MILGALAAMAQTKVKRLLAHSSIGHVGYIRTGFSCGTIEGIQSLLIGIFIYASMTIDAFT  114

Query  348  LAGTSYDRIRLVYLDEMGGMAISIPKIFTMFTILSMASLALPGMSGFIAEFIVFFGIITS  407
            +  ++  + R+  + ++G +A + P     F+I   +   +P ++GF ++F +FF  +  
Sbjct  115  IV-SALRQSRVKDIADLGALAKTNPISAITFSITMFSYAGIPPLAGFCSKFYLFFAALGC  173

Query  408  QKYFL  412
              YFL
Sbjct  174  GAYFL  178


>TR:A0A2J6LZJ8 A0A2J6LZJ8_LACSA NADH:quinone oxidoreductase/Mrp antiporter membrane 
subunit domain-containing protein OS=Lactuca sativa 
OX=4236 GN=LSAT_8X46780 PE=4 SV=1
Length=175

 Score = 47.8 bits (112),  Expect = 3e-06
 Identities = 38/171 (22%), Positives = 76/171 (44%), Gaps = 21/171 (12%)

Query  7    LTIIVVFPISAGSLMLFLPHRGNKVNKWYTICICILELLLTTYAFCYNFKMDDPLIQLSE  66
            L+ +++ P+      LF+P+   +  +   +C  ++  L +       F       Q  E
Sbjct  12   LSGLILCPVLGSITPLFIPNSRIRPIRLIGLCASLITFLYSP-VLRIQFDPSTAKSQFVE  70

Query  67   DYKWIDFFDFYWRMGIDGLSIGTILLTGFITTLATLAAFPVTRD--------SRFFHFLM  118
              +W+ + + ++ +GIDG+S+  ++LT F+  +  L  +   R         S    FLM
Sbjct  71   SLRWLPYENIHFYLGIDGISLFFVILTTFLIPICILVGWSGMRSYGKEYITASLIREFLM  130

Query  119  LAMYSGQIGSFSSRDLLLFFIMWELELIPVYLLLSMWGGKKRLYSATKFIL  169
            +A+       F   D LLF+++ E  LIP+     + G +  +++  K  L
Sbjct  131  IAV-------FRMLDPLLFYVLPESVLIPM-----LCGAEHLIFAGIKLFL  169


>TR:A0A2J6KV84 A0A2J6KV84_LACSA F-ATPase protein 6 OS=Lactuca sativa OX=4236 
GN=LSAT_5X16121 PE=3 SV=1
Length=418

 Score = 45.8 bits (107),  Expect = 4e-05
 Identities = 20/35 (57%), Positives = 26/35 (74%), Gaps = 0/35 (0%)

Query  27   RGNKVNKWYTICICILELLLTTYAFCYNFKMDDPL  61
            R  K  +WYTI + + ELLL TYAFCY+F++ DPL
Sbjct  384  RLTKEVRWYTIFLRLFELLLMTYAFCYHFQLFDPL  418


>TR:A0A2J6L711 A0A2J6L711_LACSA Uncharacterized protein OS=Lactuca sativa OX=4236 
GN=LSAT_5X24721 PE=3 SV=1
Length=427

 Score = 42.7 bits (99),  Expect = 4e-04
 Identities = 19/24 (79%), Positives = 22/24 (92%), Gaps = 0/24 (0%)

Query  468  ILLPIIGIGIYPDFVLSLASDKVE  491
            I LP+IGIG+YPDFVLSL+ DKVE
Sbjct  142  IXLPVIGIGMYPDFVLSLSVDKVE  165


>TR:A0A2J6KRM9 A0A2J6KRM9_LACSA NADH:quinone oxidoreductase/Mrp antiporter membrane 
subunit domain-containing protein OS=Lactuca sativa 
OX=4236 GN=LSAT_9X18660 PE=4 SV=1
Length=484

 Score = 42.4 bits (98),  Expect = 6e-04
 Identities = 46/216 (21%), Positives = 94/216 (44%), Gaps = 14/216 (6%)

Query  280  LLVVGTIQIIYAASTSPGQRNLKKRIAYSSVSHMGFIIIG-ISSITDPGLNGAILQIISH  338
            L ++  + +I     +  Q ++K+ +AYSS+  +G++IIG I   ++ G    I  ++ +
Sbjct  273  LEILAILSMILGNLIAITQTSMKRMLAYSSIGQIGYVIIGIIVGDSNDGYASMITYMLFY  332

Query  339  -----GFIGAALFFLAGTSYDRIRLVYLDEMGGMAISIPKIFTMFTILSMASLALPGMSG  393
                 G     + F   T  + IR     +  G+    P +     +  ++   LP ++G
Sbjct  333  ISMNLGTFACIVLFGLRTGTENIR-----DYAGLYTKDPFLALSLALCLLSLGGLPPLAG  387

Query  394  FIAEFIVFFGIITSQKYFLISKIFIIFVMAIGMILTPIYLLSMLRQMFYGYKLINIKNFS  453
            F  +  +F+    +  YFL+    +  V++I   L  I LL   R       + N +   
Sbjct  388  FFGKLYLFWCGWQAGLYFLVLIGLLTSVVSIYYYLKIIKLLMTGRNQEITPHVRNYRRSP  447

Query  454  FFDSGPRELFLSISILLPII-GIGIYPDFVLSLASD  488
               +   EL + + ++   I GI + P  ++++A D
Sbjct  448  LRSNNSIELSMIVCVIASTIPGISMNP--IIAIAQD  481


>TR:A0A2J6KNT3 A0A2J6KNT3_LACSA NADH:quinone oxidoreductase/Mrp antiporter membrane 
subunit domain-containing protein OS=Lactuca sativa 
OX=4236 GN=LSAT_3X92301 PE=4 SV=1
Length=521

 Score = 42.4 bits (98),  Expect = 6e-04
 Identities = 46/216 (21%), Positives = 94/216 (44%), Gaps = 14/216 (6%)

Query  280  LLVVGTIQIIYAASTSPGQRNLKKRIAYSSVSHMGFIIIG-ISSITDPGLNGAILQIISH  338
            L ++  + +I     +  Q ++K+ +AYSS+  +G++IIG I   ++ G    I  ++ +
Sbjct  310  LEILAILSMILGNLIAITQTSMKRMLAYSSIGQIGYVIIGIIVGDSNDGYASMITYMLFY  369

Query  339  -----GFIGAALFFLAGTSYDRIRLVYLDEMGGMAISIPKIFTMFTILSMASLALPGMSG  393
                 G     + F   T  + IR     +  G+    P +     +  ++   LP ++G
Sbjct  370  ISMNLGTFACIVLFGLRTGTENIR-----DYAGLYTKDPFLALSLALCLLSLGGLPPLAG  424

Query  394  FIAEFIVFFGIITSQKYFLISKIFIIFVMAIGMILTPIYLLSMLRQMFYGYKLINIKNFS  453
            F  +  +F+    +  YFL+    +  V++I   L  I LL   R       + N +   
Sbjct  425  FFGKLYLFWCGWQAGLYFLVLIGLLTSVVSIYYYLKIIKLLMTGRNQEITPHVRNYRRSP  484

Query  454  FFDSGPRELFLSISILLPII-GIGIYPDFVLSLASD  488
               +   EL + + ++   I GI + P  ++++A D
Sbjct  485  LRSNNSIELSMIVCVIASTIPGISMNP--IIAIAQD  518


>TR:A0A2J6KZM4 A0A2J6KZM4_LACSA NADH:quinone oxidoreductase/Mrp antiporter membrane 
subunit domain-containing protein OS=Lactuca sativa 
OX=4236 GN=LSAT_5X80201 PE=3 SV=1
Length=149

 Score = 34.7 bits (78),  Expect = 0.052
 Identities = 19/67 (28%), Positives = 38/67 (57%), Gaps = 7/67 (10%)

Query  284  GTIQIIYAASTSPGQRNLKKRIAYSSVSHMGFII--IGISSITDPGLNGAILQIISHGFI  341
            G I +   A+ +  Q+++K+ +AYS+   +G+++  +GI S        A+ ++I+H + 
Sbjct  85   GIITVFLGATLALAQKDIKRGLAYSTTYQLGYMMLALGIGS-----YRSALFRLITHAYS  139

Query  342  GAALFFL  348
             A LF L
Sbjct  140  KALLFSL  146


>TR:A0A2J6LTM8 A0A2J6LTM8_LACSA NADH:quinone oxidoreductase/Mrp antiporter membrane 
subunit domain-containing protein OS=Lactuca sativa 
OX=4236 GN=LSAT_6X37880 PE=4 SV=1
Length=231

 Score = 31.2 bits (69),  Expect = 1.2
 Identities = 13/41 (32%), Positives = 26/41 (63%), Gaps = 0/41 (0%)

Query  280  LLVVGTIQIIYAASTSPGQRNLKKRIAYSSVSHMGFIIIGI  320
            L ++  + +I     +  Q ++K+ +AYSS+  +G++IIGI
Sbjct  125  LEILAILSMILGNLIAITQTSMKRMLAYSSIGQIGYVIIGI  165


>TR:A0A2J6L0I4 A0A2J6L0I4_LACSA NADH:quinone oxidoreductase/Mrp antiporter membrane 
subunit domain-containing protein OS=Lactuca sativa 
OX=4236 GN=LSAT_3X112740 PE=4 SV=1
Length=333

 Score = 31.2 bits (69),  Expect = 1.5
 Identities = 13/41 (32%), Positives = 26/41 (63%), Gaps = 0/41 (0%)

Query  280  LLVVGTIQIIYAASTSPGQRNLKKRIAYSSVSHMGFIIIGI  320
            L ++  + +I     +  Q ++K+ +AYSS+  +G++IIGI
Sbjct  193  LEILAILSMILGNLIAITQTSMKRMLAYSSIGQIGYVIIGI  233


>TR:A0A2J6M0W1 A0A2J6M0W1_LACSA G-protein coupled receptors family 1 profile 
domain-containing protein OS=Lactuca sativa OX=4236 GN=LSAT_6X97761 
PE=4 SV=1
Length=336

 Score = 31.2 bits (69),  Expect = 1.5
 Identities = 35/115 (30%), Positives = 53/115 (46%), Gaps = 30/115 (26%)

Query  371  IPKIFTMFTILSMASLALPGMSGFIAEFIVFFG--IITSQKYFLISKIF----IIFVMAI  424
            +PK++   T+             FI  F+ FF   +I+S  +FL S IF    I+F ++I
Sbjct  134  VPKVWKRLTV------------SFICMFLTFFAYNLISSVVFFLSSVIFMEFYILFAISI  181

Query  425  GMILTPIYL---------LSMLRQMFYGYKLINIKNFSFFDSGPRELFLSISILL  470
              I   +YL         +S+L +  YG K + IK+      G R L L +S LL
Sbjct  182  PYIFGFLYLAIVWQLAIVISVL-ESCYGLKAM-IKSMDLM-KGKRRLALMVSFLL  233


>TR:A0A2J6L0E1 A0A2J6L0E1_LACSA Transmembrane 9 superfamily member OS=Lactuca 
sativa OX=4236 GN=LSAT_1X59401 PE=3 SV=1
Length=597

 Score = 31.2 bits (69),  Expect = 1.8
 Identities = 29/140 (21%), Positives = 60/140 (43%), Gaps = 13/140 (9%)

Query  168  ILYTAGSSIFL-LIGVLGISLYGSNEPTLNLELLANKSYPVTLEILFYIGFLIAFAVKSP  226
            ILYT   SI + L+  + +S+  ++    +  ++   SY +    L   G ++ +  +S 
Sbjct  373  ILYTGPLSITMFLLNTISMSIGATSSLPFSTIIMIILSYTLISVPLLAFGGIMGYRFRSK  432

Query  227  I------------IPLHTWLPDTHGEAHYSTCMLLAGILLKMGAYGLVRINMELLPHAHS  274
                         IPL TW   THG+   S  +  + I+L++        + ++L     
Sbjct  433  FQAPSATKISPREIPLLTWYRKTHGQMLISGLLPFSAIVLELHNLYATIWSYKILTLPSI  492

Query  275  MFSPWLLVVGTIQIIYAAST  294
            +F  +LL++  + ++    T
Sbjct  493  LFITFLLLLVLVSLLSVGMT  512


>TR:A0A2J6MAI2 A0A2J6MAI2_LACSA Cation/H+ exchanger domain-containing protein 
OS=Lactuca sativa OX=4236 GN=LSAT_5X188861 PE=3 SV=1
Length=570

 Score = 30.8 bits (68),  Expect = 2.4
 Identities = 28/131 (21%), Positives = 59/131 (45%), Gaps = 20/131 (15%)

Query  374  IFTMFTILSMASLALPGMSGFIAEFIVFFGIITSQKYF----LISKIFIIFVMAIGMILT  429
            +  +   LS     + G+SG +  F  F GI+ S   +    + S++      A    ++
Sbjct  286  LMILMAYLSYVLAEVFGLSGILTVF--FCGIVMSHYAWHNVTIKSQVTTKHTFATMSFIS  343

Query  430  PIYLLSMLRQMFYGYKLINIKNFSFFDSGPRELFLSISILLPIIGIG----IYP-----D  480
             I++      M+ G   ++++ + F +  PR+ F +  +LL +I +G    ++P     +
Sbjct  344  EIFIF-----MYVGMDALDVEKWKFVNDSPRKSFGASGVLLGLIMVGRACFVFPISLISN  398

Query  481  FVLSLASDKVE  491
            F     S+K+E
Sbjct  399  FTTKSNSNKIE  409


>TR:A0A2J6JVF2 A0A2J6JVF2_LACSA Major facilitator superfamily (MFS) profile 
domain-containing protein OS=Lactuca sativa OX=4236 GN=LSAT_3X50960 
PE=3 SV=1
Length=521

 Score = 30.4 bits (67),  Expect = 3.1
 Identities = 19/68 (28%), Positives = 33/68 (49%), Gaps = 2/68 (3%)

Query  152  LSMWGGKKRLYSATKFILYT--AGSSIFLLIGVLGISLYGSNEPTLNLELLANKSYPVTL  209
            + +W G K L++ + FI++   AG++I  LI +      G NE   N  L+      + L
Sbjct  369  MCLWIGSKYLWAVSNFIVFACMAGTAIITLISLGESQGIGGNEAIKNASLVVFAILGLPL  428

Query  210  EILFYIGF  217
             I + + F
Sbjct  429  AITYSVPF  436


>TR:A0A2J6LU82 A0A2J6LU82_LACSA EamA domain-containing protein OS=Lactuca sativa 
OX=4236 GN=LSAT_1X48300 PE=3 SV=1
Length=341

 Score = 30.0 bits (66),  Expect = 3.6
 Identities = 24/76 (32%), Positives = 31/76 (41%), Gaps = 20/76 (26%)

Query  139  IMWELELIPVYLLLSMWGGKKRLYSATKFILYTAGSSIFLLIGVLGISLYGSNEPTLNLE  198
            + W  ELI    L+    G    YS T FIL T+GS++F                  NL 
Sbjct  225  VTWSTELI--LTLVGYTVGFFIFYSLTSFILKTSGSTLF------------------NLS  264

Query  199  LLANKSYPVTLEILFY  214
            LL    + V + I FY
Sbjct  265  LLTADMWAVIIRIFFY  280


>TR:A0A2J6M6D1 A0A2J6M6D1_LACSA Uncharacterized protein OS=Lactuca sativa OX=4236 
GN=LSAT_5X107061 PE=4 SV=1
Length=119

 Score = 28.5 bits (62),  Expect = 4.6
 Identities = 15/57 (26%), Positives = 28/57 (49%), Gaps = 0/57 (0%)

Query  253  LLKMGAYGLVRINMELLPHAHSMFSPWLLVVGTIQIIYAASTSPGQRNLKKRIAYSS  309
            L+K   YG+ ++  ++ P  H   +  LL+    ++I A ST     + K  I Y++
Sbjct  8    LIKGFVYGIFKLKSKVQPFDHIFSAVLLLIFPASKVIVAVSTQSSLSHRKLPIGYNA  64


>TR:A0A2J6LSZ0 A0A2J6LSZ0_LACSA Uncharacterized protein OS=Lactuca sativa OX=4236 
GN=LSAT_9X71520 PE=4 SV=1
Length=453

 Score = 29.3 bits (64),  Expect = 6.8
 Identities = 20/61 (33%), Positives = 33/61 (54%), Gaps = 3/61 (5%)

Query  405  ITSQKYFLISKIFIIFV--MAIGMILTPI-YLLSMLRQMFYGYKLINIKNFSFFDSGPRE  461
            I   K  L SK   +F   +  G+IL P+ Y+LS  ++M +   L+NIK    +++G  E
Sbjct  180  IKDMKSRLTSKAEFVFSYDLTAGIILFPLGYMLSGRKRMMWDISLVNIKIIIPWENGKSE  239

Query  462  L  462
            +
Sbjct  240  I  240


>TR:A0A2J6L1V7 A0A2J6L1V7_LACSA Pentacotripeptide-repeat region of PRORP domain-containing 
protein OS=Lactuca sativa OX=4236 GN=LSAT_5X34541 
PE=4 SV=1
Length=793

 Score = 29.3 bits (64),  Expect = 7.5
 Identities = 24/82 (29%), Positives = 44/82 (54%), Gaps = 4/82 (5%)

Query  420  FVMAIGMILTPIYLLSMLRQMF-YGYKLINIKN-FSFFDSGPRELFLSISILLPIIGIGI  477
            +++  G   T +++ S L  ++ Y +K ++ K+ F  FD G +++FL  SI+      G+
Sbjct  60   YIITTGHHSTNVFISSKLISLYAYLHKPVSSKHVFDAFD-GDKDIFLWNSIIKAYFSNGM  118

Query  478  YPDFVLSLASDK-VESILSNYF  498
            YP  +   AS +   S+L N F
Sbjct  119  YPQCLECYASMRGFTSLLPNQF  140


>TR:A0A2J6L978 A0A2J6L978_LACSA 1,3-beta-glucan synthase OS=Lactuca sativa OX=4236 
GN=LSAT_3X37300 PE=3 SV=1
Length=1756

 Score = 29.3 bits (64),  Expect = 8.0
 Identities = 28/128 (22%), Positives = 57/128 (45%), Gaps = 14/128 (11%)

Query  105   FPVTRDSRFFHFLMLAMYSGQIGSFSSRDLLLFFIMWELELIPVYLLLSMWGGKKRLYSA  164
             F +  D RFF F    +Y   I +  S+ + ++ + W   ++ + +  ++   + + YSA
Sbjct  1572  FEIILDLRFFFFQYGIVYQLGIAA-GSKSVAVYILSWIYIIVALAIYSAIVYARDK-YSA  1629

Query  165   TKFILYTAGSSIFLLIGVLGISLYGSNEPTLNLELLANKSYPVTLEILFYI----GFLIA  220
              + I Y     + ++IG+L I           LE  + +   +   +L ++    GFL+ 
Sbjct  1630  KEHIYYRLVQFLVIVIGILIIIAL--------LEFTSFRFLDILTSLLAFVPTGWGFLLI  1681

Query  221   FAVKSPII  228
               V  PI+
Sbjct  1682  AQVFRPIL  1689


>TR:A0A2J6M714 A0A2J6M714_LACSA Major facilitator superfamily (MFS) profile 
domain-containing protein OS=Lactuca sativa OX=4236 GN=LSAT_9X117121 
PE=3 SV=1
Length=495

 Score = 28.9 bits (63),  Expect = 9.1
 Identities = 35/185 (19%), Positives = 76/185 (41%), Gaps = 20/185 (11%)

Query  327  GLNGAILQIISHGFIGAALFFLAGTSYDRIRLVYLDEMGGMAISIPKIFTMFTILSMASL  386
            G   ++L  +  GF+      ++    D+I   +L   GG+ I   ++F   T+   + +
Sbjct  312  GTEESLLAAVVIGFVNLVSVLMSTCMVDKIGRRFLFIGGGIQIIFSQVFIACTLAIQSQI  371

Query  387  ALPGM-SGFIAEFIVFFGIITSQ--------KYFLISKIFIIFVMAIG---MILTPIYLL  434
             + G    +    +V   +I+S          + + S+I  I V A G    + T + + 
Sbjct  372  VIEGFPKNYGVVVLVLMCLISSAFGWSWGPLTWLVPSEILPIEVRAAGTGISVATNLLIT  431

Query  435  SMLRQMFYGYKLINIKNFSFFDSGPRELFLSISILLPIIGIGIYPDFVLSLASDKVESIL  494
             +L Q+     ++    F  F      LF   + LL  + IG++      +  + +ES+ 
Sbjct  432  FILAQL--SMAMLCYMKFGLF------LFYGATTLLMTMVIGVFLPETKGVPLESMESVW  483

Query  495  SNYFY  499
            + +++
Sbjct  484  NEHWF  488


>TR:A0A2J6LKE7 A0A2J6LKE7_LACSA Transmembrane 9 superfamily member OS=Lactuca 
sativa OX=4236 GN=LSAT_5X91201 PE=3 SV=1
Length=612

 Score = 28.9 bits (63),  Expect = 9.5
 Identities = 17/47 (36%), Positives = 28/47 (60%), Gaps = 4/47 (9%)

Query  382  SMASLALPGMSGFIAEFIVFFGIITS----QKYFLISKIFIIFVMAI  424
            S+ S+ + G+  F A FI  F I+TS    Q Y++   +FI+F++ I
Sbjct  469  SIFSILIGGILPFGAVFIELFFILTSIWLQQFYYIFGFLFIVFLILI  515


>TR:A0A2J6LI30 A0A2J6LI30_LACSA Transmembrane 9 superfamily member OS=Lactuca 
sativa OX=4236 GN=LSAT_5X135341 PE=3 SV=1
Length=639

 Score = 28.9 bits (63),  Expect = 9.6
 Identities = 17/44 (39%), Positives = 26/44 (59%), Gaps = 4/44 (9%)

Query  385  SLALPGMSGFIAEFIVFFGIITS----QKYFLISKIFIIFVMAI  424
            S+ + G+  F A FI  F I+TS    Q Y++   +FI+FV+ I
Sbjct  499  SILIGGILPFGAVFIELFFILTSIWLNQFYYIFGFLFIVFVILI  542


>TR:A0A2J6LQC6 A0A2J6LQC6_LACSA Transmembrane 9 superfamily member OS=Lactuca 
sativa OX=4236 GN=LSAT_4X95221 PE=3 SV=1
Length=639

 Score = 28.9 bits (63),  Expect = 9.6
 Identities = 17/44 (39%), Positives = 26/44 (59%), Gaps = 4/44 (9%)

Query  385  SLALPGMSGFIAEFIVFFGIITS----QKYFLISKIFIIFVMAI  424
            S+ + G+  F A FI  F I+TS    Q Y++   +FI+FV+ I
Sbjct  499  SILIGGILPFGAVFIELFFILTSIWLNQFYYIFGFLFIVFVILI  542


>TR:A0A2J6M701 A0A2J6M701_LACSA Potassium transporter OS=Lactuca sativa OX=4236 
GN=LSAT_9X117201 PE=3 SV=1
Length=848

 Score = 28.9 bits (63),  Expect = 10.0
 Identities = 23/80 (29%), Positives = 42/80 (53%), Gaps = 5/80 (6%)

Query  421  VMAIGMILTPIYLLSMLRQMFYGYKLINIKNFSFFDSGPRELFLSISILLPIIGIGIYPD  480
            +  IG+++   +L++++  + +   +I +  FSFF  G   LFL  S +L  IG G    
Sbjct  502  IAEIGVMMMTTFLVTLVMLLIWQINIITVIIFSFFFLGMELLFL--SSVLSGIGDG---S  556

Query  481  FVLSLASDKVESILSNYFYG  500
            +++ L S  V  I+  + YG
Sbjct  557  WIILLFSIVVFLIMCIWNYG  576


Lambda      K        H
   0.331    0.146    0.449 

Gapped
Lambda      K        H
   0.267   0.0410    0.140 

Effective search space used: 3767528556


  Database: uniprotkb_refprotswissprot
    Posted date:  May 4, 2023  1:43 AM
  Number of letters in database: 31,152,632,622
  Number of sequences in database:  77,617,787


Matrix: BLOSUM62
Gap Penalties: Existence: 11, Extension: 1
Neighboring words threshold: 11
Window for multiple hits: 40
```
