## Supplementary material for "Sustained non-photochemical quenching and regulation of PSII repair cycle during combined low temperature and high light stress in lettuce": NdhE.txt

```
BLASTP 2.12.0+


Reference: Stephen F. Altschul, Thomas L. Madden, Alejandro A.
Schaffer, Jinghui Zhang, Zheng Zhang, Webb Miller, and David J.
Lipman (1997), "Gapped BLAST and PSI-BLAST: a new generation of
protein database search programs", Nucleic Acids Res. 25:3389-3402.


Reference for composition-based statistics: Alejandro A. Schaffer,
L. Aravind, Thomas L. Madden, Sergei Shavirin, John L. Spouge, Yuri
I. Wolf, Eugene V. Koonin, and Stephen F. Altschul (2001),
"Improving the accuracy of PSI-BLAST protein database searches with
composition-based statistics and other refinements", Nucleic Acids
Res. 29:2994-3005.


Database: uniprotkb_refprotswissprot
           77,617,787 sequences; 31,152,632,622 total letters


Query= sp|P26289|NU4LC_ARATH OS=Arabidopsis thaliana OX=3702 GN=ndhE PE=1
SV=2

Length=101
                                                                      Score     E
Sequences producing significant alignments:                          (Bits)  Value

SP:Q332S5 NU4LC_LACSA NAD(P)H-quinone oxidoreductase subunit 4L, c...  174     2e-58
TR:A0A2J6LXX3 A0A2J6LXX3_LACSA Uncharacterized protein OS=Lactuca ...  96.3    3e-27
TR:A0A2J6L457 A0A2J6L457_LACSA Photosystem I iron-sulfur center OS...  78.2    1e-19
TR:A0A2J6LRU3 A0A2J6LRU3_LACSA NADH-ubiquinone oxidoreductase chai...  43.1    8e-07
TR:A0A2J6LY16 A0A2J6LY16_LACSA Uncharacterized protein OS=Lactuca ...  36.6    7e-04
TR:A0A2J6LTR9 A0A2J6LTR9_LACSA F-box domain-containing protein OS=...  26.9    2.4  
TR:A0A2J6KE68 A0A2J6KE68_LACSA RNA helicase OS=Lactuca sativa OX=4...  26.6    3.5  
TR:A0A2J6JJU6 A0A2J6JJU6_LACSA Uncharacterized protein OS=Lactuca ...  25.8    5.4  
TR:A0A2J6KNZ4 A0A2J6KNZ4_LACSA Nodulin-like domain-containing prot...  25.8    6.3  
TR:A0A2J6LWA5 A0A2J6LWA5_LACSA Protein kinase domain-containing pr...  25.4    8.8  


>SP:Q332S5 NU4LC_LACSA NAD(P)H-quinone oxidoreductase subunit 4L, chloroplastic 
OS=Lactuca sativa OX=4236 GN=ndhE PE=3 SV=1
Length=101

 Score = 174 bits (441),  Expect = 2e-58
 Identities = 91/101 (90%), Positives = 95/101 (94%), Gaps = 0/101 (0%)

Query  1    MILEHVLVLSAYLFLIGLYGLITSRNMVRALMCLELILNAVNMNFVTFSDFFDNSQLKGE  60
            M+LEHVLVLSAYLF +GLYGLITSRNMVRALMCLELILNAVN+NFVTFSDFFD+ QLKG 
Sbjct  1    MMLEHVLVLSAYLFSVGLYGLITSRNMVRALMCLELILNAVNLNFVTFSDFFDSRQLKGA  60

Query  61   IFCIFVIAIAAAEAAIGLAIVSSIYRNRKSIRINQSTLLNK  101
            IF IFVIAIAAAEAAIGLAIVSSIYRNRKS RINQS LLNK
Sbjct  61   IFSIFVIAIAAAEAAIGLAIVSSIYRNRKSTRINQSNLLNK  101


>TR:A0A2J6LXX3 A0A2J6LXX3_LACSA Uncharacterized protein OS=Lactuca sativa OX=4236 
GN=LSAT_6X54101 PE=4 SV=1
Length=116

 Score = 96.3 bits (238),  Expect = 3e-27
 Identities = 54/75 (72%), Positives = 57/75 (76%), Gaps = 5/75 (7%)

Query  27   MVRALMCLELILNAVNMNFVTFSDFFDNSQLKGEIFCIFVIAIAAAEAAIGLAIVSSIYR  86
            MVRAL+CLELILNAVN+NFVTF       QLKG IF +FVIAI  AE A GLA VSSIYR
Sbjct  1    MVRALICLELILNAVNLNFVTFF-----CQLKGAIFSVFVIAITTAEVASGLAFVSSIYR  55

Query  87   NRKSIRINQSTLLNK  101
            NRKS  INQ  LLNK
Sbjct  56   NRKSTLINQLNLLNK  70


>TR:A0A2J6L457 A0A2J6L457_LACSA Photosystem I iron-sulfur center OS=Lactuca 
sativa OX=4236 GN=LSAT_1X14180 PE=3 SV=1
Length=171

 Score = 78.2 bits (191),  Expect = 1e-19
 Identities = 42/46 (91%), Positives = 42/46 (91%), Gaps = 0/46 (0%)

Query  56   QLKGEIFCIFVIAIAAAEAAIGLAIVSSIYRNRKSIRINQSTLLNK  101
            QLKG IF IFVIAIAAAEAAIGLAIVSSIYRNRKS RINQS LLNK
Sbjct  33   QLKGAIFSIFVIAIAAAEAAIGLAIVSSIYRNRKSTRINQSNLLNK  78


>TR:A0A2J6LRU3 A0A2J6LRU3_LACSA NADH-ubiquinone oxidoreductase chain 4L OS=Lactuca 
sativa OX=4236 GN=LSAT_0X35040 PE=4 SV=1
Length=82

 Score = 43.1 bits (100),  Expect = 8e-07
 Identities = 27/62 (44%), Positives = 38/62 (61%), Gaps = 2/62 (3%)

Query  32  MCLELILNAVNMNFVTFSDFFDNSQLKGEIFCIFVIAIAAAEAAIGLAIVSSIYRNRKSI  91
           M +E +L AVN NF+ FS   D+  + G+ F   V  +AAAE+AIGLAI    +R R +I
Sbjct  3   MPIESMLLAVNSNFLVFSVSSDD--MMGQSFASLVPTVAAAESAIGLAIFVITFRVRGTI  60

Query  92  RI  93
            +
Sbjct  61  AV  62


>TR:A0A2J6LY16 A0A2J6LY16_LACSA Uncharacterized protein OS=Lactuca sativa OX=4236 
GN=LSAT_6X54121 PE=4 SV=1
Length=164

 Score = 36.6 bits (83),  Expect = 7e-04
 Identities = 19/24 (79%), Positives = 20/24 (83%), Gaps = 0/24 (0%)

Query  1    MILEHVLVLSAYLFLIGLYGLITS  24
            M+LEHVLVLSA LF I LYGLI S
Sbjct  141  MMLEHVLVLSANLFSICLYGLIAS  164


>TR:A0A2J6LTR9 A0A2J6LTR9_LACSA F-box domain-containing protein OS=Lactuca sativa 
OX=4236 GN=LSAT_3X26861 PE=4 SV=1
Length=374

 Score = 26.9 bits (58),  Expect = 2.4
 Identities = 16/56 (29%), Positives = 28/56 (50%), Gaps = 3/56 (5%)

Query  22   ITSRNMVRALMCLELILNAVNMNFVTFSDFFDNSQLKGEIFCIFVIAIAAAEAAIG  77
            +T+  + R ++C +L  N VN+  +T  DF   S    E+F I    +++   A G
Sbjct  166  LTTLRLSRFVLCSDLFSNCVNLKNLTLEDF---SVKDVEVFDIITPRLSSLRLAHG  218


>TR:A0A2J6KE68 A0A2J6KE68_LACSA RNA helicase OS=Lactuca sativa OX=4236 GN=LSAT_6X69341 
PE=4 SV=1
Length=1029

 Score = 26.6 bits (57),  Expect = 3.5
 Identities = 19/71 (27%), Positives = 42/71 (59%), Gaps = 6/71 (8%)

Query  18   LYGLITSRNMVRALMCLELILNAVNMNFVTFSDFFDNS---QLKGEIFCIFVIAIAAAEA  74
            L+GL+  +++ R    L+L++++  ++   FSD+FD++   ++ G  F + +    A EA
Sbjct  518  LFGLV--KDIARFRPDLKLLISSATLDAEKFSDYFDSAPIFKIPGRRFPVEINYTKAPEA  575

Query  75   -AIGLAIVSSI  84
              +  AIV+++
Sbjct  576  DYLDAAIVTAL  586


>TR:A0A2J6JJU6 A0A2J6JJU6_LACSA Uncharacterized protein OS=Lactuca sativa OX=4236 
GN=LSAT_3X52680 PE=3 SV=1
Length=197

 Score = 25.8 bits (55),  Expect = 5.4
 Identities = 15/35 (43%), Positives = 17/35 (49%), Gaps = 0/35 (0%)

Query  9   LSAYLFLIGLYGLITSRNMVRALMCLELILNAVNM  43
           L A L L+G YGL   R + R    L  I NA  M
Sbjct  26  LDAELKLVGEYGLRCKRELWRVQYALSRIRNAARM  60


>TR:A0A2J6KNZ4 A0A2J6KNZ4_LACSA Nodulin-like domain-containing protein OS=Lactuca 
sativa OX=4236 GN=LSAT_0X20660 PE=3 SV=1
Length=594

 Score = 25.8 bits (55),  Expect = 6.3
 Identities = 20/71 (28%), Positives = 35/71 (49%), Gaps = 6/71 (8%)

Query  31   LMCLELILNAVNMNFVTFSDFFDNSQLKGEIF--CIFVIAIAAAEAAIGLAIVSSIYRNR  88
            + C+ LIL A  M  +   D  D SQ   +IF   +FV+ +      IG+ +  +   +R
Sbjct  215  IYCICLILAAYLMGVMLVEDLVDLSQTIVQIFTAILFVLLV----VPIGIPLWLTFSSDR  270

Query  89   KSIRINQSTLL  99
            ++   N+ +LL
Sbjct  271  RNPNPNEESLL  281


>TR:A0A2J6LWA5 A0A2J6LWA5_LACSA Protein kinase domain-containing protein OS=Lactuca 
sativa OX=4236 GN=LSAT_5X159001 PE=4 SV=1
Length=834

 Score = 25.4 bits (54),  Expect = 8.8
 Identities = 13/45 (29%), Positives = 21/45 (47%), Gaps = 0/45 (0%)

Query  54   NSQLKGEIFCIFVIAIAAAEAAIGLAIVSSIYRNRKSIRINQSTL  98
            NS  K  I  I  + +    A +   I   +Y+ RK  ++NQS +
Sbjct  402  NSSSKKSIGLIIGVVVGVLVAILAGVIFFCVYKKRKQEQLNQSKI  446


Lambda      K        H
   0.332    0.142    0.392 

Gapped
Lambda      K        H
   0.267   0.0410    0.140 

Effective search space used: 335001655


  Database: uniprotkb_refprotswissprot
    Posted date:  May 4, 2023  1:43 AM
  Number of letters in database: 31,152,632,622
  Number of sequences in database:  77,617,787


Matrix: BLOSUM62
Gap Penalties: Existence: 11, Extension: 1
Neighboring words threshold: 11
Window for multiple hits: 40
```
