## Supplementary material for "Sustained non-photochemical quenching and regulation of PSII repair cycle during combined low temperature and high light stress in lettuce": NdhF.txt

```
BLASTP 2.12.0+


Reference: Stephen F. Altschul, Thomas L. Madden, Alejandro A.
Schaffer, Jinghui Zhang, Zheng Zhang, Webb Miller, and David J.
Lipman (1997), "Gapped BLAST and PSI-BLAST: a new generation of
protein database search programs", Nucleic Acids Res. 25:3389-3402.


Reference for composition-based statistics: Alejandro A. Schaffer,
L. Aravind, Thomas L. Madden, Sergei Shavirin, John L. Spouge, Yuri
I. Wolf, Eugene V. Koonin, and Stephen F. Altschul (2001),
"Improving the accuracy of PSI-BLAST protein database searches with
composition-based statistics and other refinements", Nucleic Acids
Res. 29:2994-3005.


Database: uniprotkb_refprotswissprot
           77,617,787 sequences; 31,152,632,622 total letters


Query= sp|P56752|NU5C_ARATH OS=Arabidopsis thaliana OX=3702 GN=ndhF PE=1
SV=1

Length=746
                                                                      Score     E
Sequences producing significant alignments:                          (Bits)  Value

SP:Q32539 NU5C_LACSA NAD(P)H-quinone oxidoreductase subunit 5, chl...  1141    0.0  
TR:A0A2J6KZM4 A0A2J6KZM4_LACSA NADH:quinone oxidoreductase/Mrp ant...  106     8e-27
SP:P0CC81 NU2C2_LACSA NAD(P)H-quinone oxidoreductase subunit 2 B, ...  105     8e-24
SP:P0CC80 NU2C1_LACSA NAD(P)H-quinone oxidoreductase subunit 2 A, ...  105     8e-24
TR:A0A2J6MIF4 A0A2J6MIF4_LACSA NADH:quinone oxidoreductase/Mrp ant...  92.8    1e-22
SP:Q1KXG6 NU4C_LACSA NAD(P)H-quinone oxidoreductase chain 4, chlor...  86.3    2e-17
TR:A0A2J6LM36 A0A2J6LM36_LACSA NADH:quinone oxidoreductase/Mrp ant...  68.2    9e-13
TR:A0A2J6K875 A0A2J6K875_LACSA NADH:quinone oxidoreductase/Mrp ant...  66.2    4e-12
TR:A0A2J6K6W5 A0A2J6K6W5_LACSA NADH:quinone oxidoreductase/Mrp ant...  64.3    4e-11
TR:A0A2J6LZY7 A0A2J6LZY7_LACSA NADH:quinone oxidoreductase/Mrp ant...  63.2    4e-11
TR:A0A2J6KRM9 A0A2J6KRM9_LACSA NADH:quinone oxidoreductase/Mrp ant...  65.1    8e-11
TR:A0A2J6KNT3 A0A2J6KNT3_LACSA NADH:quinone oxidoreductase/Mrp ant...  65.1    8e-11
TR:A0A2J6L0I4 A0A2J6L0I4_LACSA NADH:quinone oxidoreductase/Mrp ant...  61.2    7e-10
TR:A0A2J6M9E7 A0A2J6M9E7_LACSA NADH:quinone oxidoreductase/Mrp ant...  54.3    3e-08
TR:A0A2J6LH08 A0A2J6LH08_LACSA NADH:quinone oxidoreductase/Mrp ant...  55.5    5e-08
TR:A0A2J6LTM8 A0A2J6LTM8_LACSA NADH:quinone oxidoreductase/Mrp ant...  52.0    3e-07
TR:A0A2J6K5S6 A0A2J6K5S6_LACSA PGG domain-containing protein OS=La...  35.8    0.11 
TR:A0A2J6LBA9 A0A2J6LBA9_LACSA Transmembrane 9 superfamily member ...  33.1    0.75 
TR:A0A2J6KDB5 A0A2J6KDB5_LACSA LIMR family protein OS=Lactuca sati...  32.7    0.94 
TR:A0A2J6K1I1 A0A2J6K1I1_LACSA Transmembrane 9 superfamily member ...  31.6    2.2  
TR:A0A2J6KPN3 A0A2J6KPN3_LACSA Protein DETOXIFICATION OS=Lactuca s...  31.2    2.9  
TR:A0A2J6K9T5 A0A2J6K9T5_LACSA Receptor-like serine/threonine-prot...  31.2    3.1  
TR:A0A2J6MGJ1 A0A2J6MGJ1_LACSA Magnesium transporter OS=Lactuca sa...  30.4    5.0  
TR:A0A2J6JYJ8 A0A2J6JYJ8_LACSA PGG domain-containing protein OS=La...  30.4    5.1  
TR:A0A2J6JXK7 A0A2J6JXK7_LACSA Receptor-like serine/threonine-prot...  30.0    7.0  
TR:A0A2J6KNE2 A0A2J6KNE2_LACSA Transmembrane 9 superfamily member ...  29.6    8.8  


>SP:Q32539 NU5C_LACSA NAD(P)H-quinone oxidoreductase subunit 5, chloroplastic 
OS=Lactuca sativa OX=4236 GN=ndhF PE=3 SV=2
Length=742

 Score = 1141 bits (2951),  Expect = 0.0
 Identities = 570/744 (77%), Positives = 634/744 (85%), Gaps = 7/744 (1%)

Query  1    MEHTYQYSWIIPFIPLPVPILLGVGLLLFPTATKNLRRMWTFLSIFLLSIVMIFSIYLSI  60
            ME TYQY+WIIPF+PLPVP+L+G+GLLLFPTATK+LRRMW+F S+ LLSIVMIFS+ LSI
Sbjct  1    MEQTYQYAWIIPFLPLPVPMLIGLGLLLFPTATKSLRRMWSFQSVLLLSIVMIFSMNLSI  60

Query  61   QQIFLSCIHQNVWSWTINNEFSFEFGYFIDPLTSIMSILITTVGILVLIYSDNYMSHDQG  120
            QQI  S ++Q VWSW INN+FS EFGY IDPLTSIM ILITTVGI+VLIYSDNYMSHD G
Sbjct  61   QQINSSYVYQYVWSWIINNDFSLEFGYLIDPLTSIMLILITTVGIMVLIYSDNYMSHDHG  120

Query  121  YLRFFAYMGFFNTSMLGLVTSSNLIQVYFFWELVGMCSYLLIGFWFTRPIAANACQKAFV  180
            YLRFFAYM FF+TSMLGLVTSSNLIQ+Y FWELVG+CSYLLIGFWFTRP+AA ACQKAFV
Sbjct  121  YLRFFAYMSFFSTSMLGLVTSSNLIQIYIFWELVGICSYLLIGFWFTRPVAAKACQKAFV  180

Query  181  TNRVGDFGLLLGILGLYWITGSFEFQDLFEIFNNLILNNRVNLLFLTLCAFLLFVGPIAK  240
            TNRVGDFGLLLGILG YWITGSFEF+DLF+IFNNLI NN VN LF+TLCA LLF G IAK
Sbjct  181  TNRVGDFGLLLGILGFYWITGSFEFRDLFQIFNNLISNNEVNFLFVTLCAILLFAGAIAK  240

Query  241  SAQFPLHVWLPDAMEGPTPISALIHAATMVAAGIFLVARLLPLFIVIPSIMYIISLIGII  300
            SAQFPLHVWLPDAMEGPTPISALIHAATMVAAGIFLVARL+PLFIVIP IM  ISLIGII
Sbjct  241  SAQFPLHVWLPDAMEGPTPISALIHAATMVAAGIFLVARLMPLFIVIPHIMNFISLIGII  300

Query  301  TVLLGATLALAQKDIKRGLAYSTMSQLGYMMLALGMGSYRSALFHLITHAYSKALLFLGS  360
            TV LGATLALAQKDIKRGLAYSTMSQLGYMMLALGMGSYRSALFHLITHAYSKALLFLGS
Sbjct  301  TVFLGATLALAQKDIKRGLAYSTMSQLGYMMLALGMGSYRSALFHLITHAYSKALLFLGS  360

Query  361  GSIIHSMEAIVGYSPDKSQNMILMGGLTKHVPITKTAFLIGTLSLCGIPPLACFWSKDEI  420
            GS+IHSME +VGY P KSQNM+LMGGLTKH+PITK +FL+GTLSLCGIPPLACFWSKDEI
Sbjct  361  GSVIHSMETLVGYCPKKSQNMVLMGGLTKHLPITKNSFLLGTLSLCGIPPLACFWSKDEI  420

Query  421  LNDSLLFSPIFAIIACSTAGLTAFYMFRIYLLTFEGHLNTYFLNYSGKKSGSFYSLSLWG  480
            LNDS L+SPIF IIA STAGLTAFYM RIYLLTFEGHLN +F NYSGK++  FYS+SLWG
Sbjct  421  LNDSWLYSPIFGIIAWSTAGLTAFYMCRIYLLTFEGHLNVHFQNYSGKRNTPFYSISLWG  480

Query  481  KEEEKKLNKNFGLVPLLTMNNTKRASFFC-NKTYKISNNVRNQI--FITVENFGLNTRTF  537
            KE  K  NKNF LV LL M    R SFF  NK YKI  NVRN I  F+++ +FG NT+T+
Sbjct  481  KEGSKISNKNFSLVTLLKMKKNPRPSFFSNNKVYKIDENVRNMIQPFLSIPHFG-NTKTY  539

Query  538  YYPHESDNTILFPMLILVLFTLFIGAIGIPFNQEGIDFDILSKFFTPSINLLHKNSQNFV  597
             YP+ESDNT+LFP+LIL+LFTLF+G +GIPFNQ   D DILSK+  PSINLLH+NS N +
Sbjct  540  SYPYESDNTMLFPILILILFTLFVGFLGIPFNQ---DVDILSKWLNPSINLLHQNSNNSI  596

Query  598  DWYEFLRNATFSVSIAFFGIFIAYCLYKPFYSSLLNLTLLNSFQKWNSKRIHWEKLINFV  657
            DWYEF ++A FSVSIA FGIFIA+ LYKP YSS  NL  LN+F K    RI ++K+ N +
Sbjct  597  DWYEFSKDAFFSVSIASFGIFIAFFLYKPVYSSFQNLEFLNTFVKMGPNRIFYDKIKNSI  656

Query  658  YNWSYNRGYIDSFFKTSLIESIRRLAKQTTFFDKRIIDGITNGVGITSFFVGEVTKYIGG  717
            Y+WSYNRGYID+F+   L   IR+LA    FFD+RIID I NGVG+ SFF  EV K +GG
Sbjct  657  YDWSYNRGYIDAFYGRFLTAGIRKLANFAHFFDRRIIDAIPNGVGLMSFFGAEVIKSVGG  716

Query  718  SRISSYLFLYLSYVLIFLMILFFF  741
             RISSYLF Y SYV IFL+I +FF
Sbjct  717  GRISSYLFFYFSYVAIFLLIYYFF  740


>TR:A0A2J6KZM4 A0A2J6KZM4_LACSA NADH:quinone oxidoreductase/Mrp antiporter membrane 
subunit domain-containing protein OS=Lactuca sativa 
OX=4236 GN=LSAT_5X80201 PE=3 SV=1
Length=149

 Score = 106 bits (265),  Expect = 8e-27
 Identities = 55/60 (92%), Positives = 56/60 (93%), Gaps = 0/60 (0%)

Query  298  GIITVLLGATLALAQKDIKRGLAYSTMSQLGYMMLALGMGSYRSALFHLITHAYSKALLF  357
            GIITV LGATLALAQKDIKRGLAYST  QLGYMMLALG+GSYRSALF LITHAYSKALLF
Sbjct  85   GIITVFLGATLALAQKDIKRGLAYSTTYQLGYMMLALGIGSYRSALFRLITHAYSKALLF  144


>SP:P0CC81 NU2C2_LACSA NAD(P)H-quinone oxidoreductase subunit 2 B, chloroplastic 
OS=Lactuca sativa OX=4236 GN=ndhB2 PE=3 SV=1
Length=510

 Score = 105 bits (263),  Expect = 8e-24
 Identities = 109/456 (24%), Positives = 194/456 (43%), Gaps = 41/456 (9%)

Query  20   ILLGVGLLLFPTATKNLRRMWTFLSIFLLSIVMIFS---------IYLSIQQIFLSCIHQ  70
            +LL  G L+FP            L   L+ ++MI S         +Y       +  I  
Sbjct  24   LLLFDGSLIFPEC---------ILIFGLILLLMIDSTSDQKDIPWLYFISSTSLVMSITS  74

Query  71   NVWSWTINNEFSFEFGYFIDPLTSIMSILITTVGILVLIYSDNYMSHDQGYLRFFAYMGF  130
             ++ W      SF   +  +    I   LI     L +  S  Y+   +  +    ++ F
Sbjct  75   LLFRWREEPMISFSGNFQTNNFNEIFQFLILLCSTLCIPLSVEYIECTE--MAITEFLLF  132

Query  131  FNTSMLG---LVTSSNLIQVYFFWELVGMCSYLLIGFWFTRPIAANACQKAFVTNRVGDF  187
              T+ +G   L  +++LI ++   E   +CSYLL G+   + + +N     ++   +G  
Sbjct  133  VLTATIGGMFLCGANDLITIFVAPECFSLCSYLLSGYT-KKDVRSNEATMKYLL--MGGA  189

Query  188  GLLLGILGLYWITGSFEFQ-DLFEIFNNLILNNRVNLLFLTLCAFLLFVGPIAKSAQFPL  246
               + + G  W+ GS   + +L EI N LI     N   +++    + VG   K +  P 
Sbjct  190  SSSILVHGFSWLYGSSGGEIELQEIVNGLINTQMYNSPGISIALIFITVGIGFKLSPAPS  249

Query  247  HVWLPDAMEG-PTPISALIHAATMVAAGIFLVARL-LPLFIVIPSIMYIISLIGIITVLL  304
            H W PD  EG PTP+ A +   + VAA         +P +        ++ ++ I++++L
Sbjct  250  HQWTPDVYEGSPTPVVAFLSVTSKVAASASATRIFDIPFYFSSNEWHLLLEILAILSMIL  309

Query  305  GATLALAQKDIKRGLAYSTMSQLGYMMLALGMGSYRSALFHLITHAYSKALLFLGSGSII  364
            G  +A+ Q  +KR LAYS++ Q+GY+++ + +G        +IT+      + LG+ + I
Sbjct  310  GNLIAITQTSMKRMLAYSSIGQIGYVIIGIIVGDSNDGYASMITYMLFYISMNLGTFACI  369

Query  365  HSMEAIVGYSPDKSQNMILMGGLTKHVPITKTAFLIGTLSLCGIPPLACFWSKDEIL---  421
                   G     ++N+    GL    P    +  +  LSL G+PPLA F+ K  +    
Sbjct  370  VLFGLRTG-----TENIRDYAGLYTKDPFLALSLALCLLSLGGLPPLAGFFGKLYLFWCG  424

Query  422  -NDSLLFSPIFAIIACSTAGLTAFYMFRIYLLTFEG  456
                L F     +I   T+ ++ +Y  +I  L   G
Sbjct  425  WQAGLYF---LVLIGLLTSVVSIYYYLKIIKLLMTG  457


>SP:P0CC80 NU2C1_LACSA NAD(P)H-quinone oxidoreductase subunit 2 A, chloroplastic 
OS=Lactuca sativa OX=4236 GN=ndhB1 PE=3 SV=1
Length=510

 Score = 105 bits (263),  Expect = 8e-24
 Identities = 109/456 (24%), Positives = 194/456 (43%), Gaps = 41/456 (9%)

Query  20   ILLGVGLLLFPTATKNLRRMWTFLSIFLLSIVMIFS---------IYLSIQQIFLSCIHQ  70
            +LL  G L+FP            L   L+ ++MI S         +Y       +  I  
Sbjct  24   LLLFDGSLIFPEC---------ILIFGLILLLMIDSTSDQKDIPWLYFISSTSLVMSITS  74

Query  71   NVWSWTINNEFSFEFGYFIDPLTSIMSILITTVGILVLIYSDNYMSHDQGYLRFFAYMGF  130
             ++ W      SF   +  +    I   LI     L +  S  Y+   +  +    ++ F
Sbjct  75   LLFRWREEPMISFSGNFQTNNFNEIFQFLILLCSTLCIPLSVEYIECTE--MAITEFLLF  132

Query  131  FNTSMLG---LVTSSNLIQVYFFWELVGMCSYLLIGFWFTRPIAANACQKAFVTNRVGDF  187
              T+ +G   L  +++LI ++   E   +CSYLL G+   + + +N     ++   +G  
Sbjct  133  VLTATIGGMFLCGANDLITIFVAPECFSLCSYLLSGYT-KKDVRSNEATMKYLL--MGGA  189

Query  188  GLLLGILGLYWITGSFEFQ-DLFEIFNNLILNNRVNLLFLTLCAFLLFVGPIAKSAQFPL  246
               + + G  W+ GS   + +L EI N LI     N   +++    + VG   K +  P 
Sbjct  190  SSSILVHGFSWLYGSSGGEIELQEIVNGLINTQMYNSPGISIALIFITVGIGFKLSPAPS  249

Query  247  HVWLPDAMEG-PTPISALIHAATMVAAGIFLVARL-LPLFIVIPSIMYIISLIGIITVLL  304
            H W PD  EG PTP+ A +   + VAA         +P +        ++ ++ I++++L
Sbjct  250  HQWTPDVYEGSPTPVVAFLSVTSKVAASASATRIFDIPFYFSSNEWHLLLEILAILSMIL  309

Query  305  GATLALAQKDIKRGLAYSTMSQLGYMMLALGMGSYRSALFHLITHAYSKALLFLGSGSII  364
            G  +A+ Q  +KR LAYS++ Q+GY+++ + +G        +IT+      + LG+ + I
Sbjct  310  GNLIAITQTSMKRMLAYSSIGQIGYVIIGIIVGDSNDGYASMITYMLFYISMNLGTFACI  369

Query  365  HSMEAIVGYSPDKSQNMILMGGLTKHVPITKTAFLIGTLSLCGIPPLACFWSKDEIL---  421
                   G     ++N+    GL    P    +  +  LSL G+PPLA F+ K  +    
Sbjct  370  VLFGLRTG-----TENIRDYAGLYTKDPFLALSLALCLLSLGGLPPLAGFFGKLYLFWCG  424

Query  422  -NDSLLFSPIFAIIACSTAGLTAFYMFRIYLLTFEG  456
                L F     +I   T+ ++ +Y  +I  L   G
Sbjct  425  WQAGLYF---LVLIGLLTSVVSIYYYLKIIKLLMTG  457


>TR:A0A2J6MIF4 A0A2J6MIF4_LACSA NADH:quinone oxidoreductase/Mrp antiporter membrane 
subunit domain-containing protein OS=Lactuca sativa 
OX=4236 GN=LSAT_4X66441 PE=3 SV=1
Length=89

 Score = 92.8 bits (229),  Expect = 1e-22
 Identities = 43/79 (54%), Positives = 55/79 (70%), Gaps = 0/79 (0%)

Query  226  LTLCAFLLFVGPIAKSAQFPLHVWLPDAMEGPTPISALIHAATMVAAGIFLVARLLPLFI  285
            +TL   LL +G   KSAQ   H W PDAMEGPTP+SALIHAATMV AG+F++AR  PLF 
Sbjct  6    ITLICILLLIGAAGKSAQIGSHTWSPDAMEGPTPVSALIHAATMVTAGVFMIARCSPLFE  65

Query  286  VIPSIMYIISLIGIITVLL  304
              P+ + +I+ +G +T  L
Sbjct  66   YPPTALIVITFVGAMTSFL  84


>SP:Q1KXG6 NU4C_LACSA NAD(P)H-quinone oxidoreductase chain 4, chloroplastic 
OS=Lactuca sativa OX=4236 GN=ndhD PE=3 SV=1
Length=500

 Score = 86.3 bits (212),  Expect = 2e-17
 Identities = 107/476 (22%), Positives = 201/476 (42%), Gaps = 58/476 (12%)

Query  6    QYSWIIPFIPLPVPILLGVGLLLFPTATKNLRRMWTFLSIFLLSIVMI---FSIYLSIQQ  62
            ++ W+   + LP  I  G  +L  P     + R W  + I +L +++    F  +  +  
Sbjct  3    KFPWLTIIVVLP--IFAGSFILFLPHKGNRVIR-WYTICICMLELLLTTYAFCYHFQLDD  59

Query  63   IFLSCIHQNVWSWTINNEFSFEFGYFIDPLTS---IMSILITTVGILVL--IYSDNYMSH  117
              +  +    W     N F F +   ID L+    +++  ITT+  L    +  D+ + H
Sbjct  60   PLIQLVEDYKWI----NFFDFRWKLGIDGLSIGPVLLTGFITTLATLAAWPVTRDSRLFH  115

Query  118  DQGYLRFFAYMGFFNTSMLGLVTSSNLIQVYFFWELVGMCSYLLIGFWFTRPIAANACQK  177
               +L    Y G      +G  +S +L+  +  WEL  +  YLL+  W  +    +A  K
Sbjct  116  ---FLMLAMYSG-----QIGSFSSRDLLLFFIMWELELIPVYLLLSMWGGKKRLYSAT-K  166

Query  178  AFVTNRVGDFGLLLGILGLYWITGSFEFQDLFEIFNNLILNNRVNLLFLTLCAFLLFVGP  237
              +    G   LL+G+LG+  ++GS E    FE   N      + ++F        F+  
Sbjct  167  FILYTAGGSIFLLMGVLGV-GLSGSNEPTLNFETSVNQSYPVALEIIFY----IGFFIAF  221

Query  238  IAKSAQFPLHVWLPDAMEGPTPISALIHAATMVAAGIFLVARLLPLFIVIPSIMYIIS--  295
              K    PLH WLPD        + ++ A  ++  G + + R+     ++P    I S  
Sbjct  222  AVKLPILPLHTWLPDTHGEAHYSTCMLLAGILLKMGAYGLIRIN--MELLPHAHSIFSPW  279

Query  296  --LIGIITVLLGATLALAQKDIKRGLAYSTMSQLGYMMLALGM---GSYRSALFHLITHA  350
              ++G I ++  A+ +  Q+++K+ +AYS++S +G++++ +          A+  +I+H 
Sbjct  280  LMIVGTIQIIYAASTSPGQRNLKKRIAYSSVSHMGFILIGIASITDTGLNGAILQIISHG  339

Query  351  YSKALLFLGSGSIIHSMEAIVGYSPDKSQNMIL--MGGLTKHVPITKTAFLIGTLSLCGI  408
            +  A LF            + G S D+ + + L  MGG+   +P   T F   +++   +
Sbjct  340  FIGAALFF-----------LAGTSYDRIRLVYLDQMGGVAIPMPKIFTMFSSFSMASLAL  388

Query  409  PPLACFWSK-----DEILNDSLLFSPIFAIIACSTAG--LTAFYMFRIYLLTFEGH  457
            P ++ F ++       I +   L  P  AI      G  LT  Y   +    F G+
Sbjct  389  PGMSGFVAEVIVFLGIITSQKYLLMPKIAITFVMAIGMILTPIYSLSMLRQMFYGY  444


>TR:A0A2J6LM36 A0A2J6LM36_LACSA NADH:quinone oxidoreductase/Mrp antiporter membrane 
subunit domain-containing protein OS=Lactuca sativa 
OX=4236 GN=LSAT_5X28201 PE=4 SV=1
Length=214

 Score = 68.2 bits (165),  Expect = 9e-13
 Identities = 53/190 (28%), Positives = 85/190 (45%), Gaps = 18/190 (9%)

Query  248  VWLPDAMEG-PTPISALIHAATMVAAGIFLVARLLPLFIVIPSIMYIISLIGIITVLLGA  306
            +W PD  EG PTP++A +  A  ++     ++RL        ++  I     I +++LGA
Sbjct  1    MWAPDIYEGSPTPVTAFLSIAPKISISAN-ISRLSIYGSYGATLQQIFFFCSIASMILGA  59

Query  307  TLALAQKDIKRGLAYSTMSQLGYMMLALGMGSYRSALFHLITHAYSKALLFLGSGSIIHS  366
              A+AQ  +KR LA+S++  +GY+      G+       LI        +F+ +   I +
Sbjct  60   LAAMAQTKVKRLLAHSSIGHVGYIRTGFSCGTIEGIQSLLIG-------IFIYASMTIDA  112

Query  367  MEAIVGYSPDKSQNMILMGGLTKHVPITKTAFLIGTLSLCGIPPLACFWSKDEILNDSLL  426
               +      + + +  +G L K  PI+   F I   S  GIPPLA F SK         
Sbjct  113  FAIVSALRQSRVKYIADLGALAKTNPISAITFSITMFSYAGIPPLAGFCSK---------  163

Query  427  FSPIFAIIAC  436
            F   FA + C
Sbjct  164  FYLFFAALGC  173


>TR:A0A2J6K875 A0A2J6K875_LACSA NADH:quinone oxidoreductase/Mrp antiporter membrane 
subunit domain-containing protein OS=Lactuca sativa 
OX=4236 GN=LSAT_0X38180 PE=4 SV=1
Length=214

 Score = 66.2 bits (160),  Expect = 4e-12
 Identities = 52/190 (27%), Positives = 84/190 (44%), Gaps = 18/190 (9%)

Query  248  VWLPDAMEG-PTPISALIHAATMVAAGIFLVARLLPLFIVIPSIMYIISLIGIITVLLGA  306
            +W PD  EG PTP +  +  A  ++     ++RL        ++  I     I +++LGA
Sbjct  1    MWAPDIYEGSPTPATTFLSIAPKISISAN-ISRLSIYGSYGATLQQIFFFCSIASMILGA  59

Query  307  TLALAQKDIKRGLAYSTMSQLGYMMLALGMGSYRSALFHLITHAYSKALLFLGSGSIIHS  366
              A+AQ  +KR LA+S++  +GY+      G+       LI        +F+ +   I +
Sbjct  60   LAAMAQTKVKRLLAHSSIGHVGYIRTGFSCGTIEGIQSLLIG-------IFIYASMTIDA  112

Query  367  MEAIVGYSPDKSQNMILMGGLTKHVPITKTAFLIGTLSLCGIPPLACFWSKDEILNDSLL  426
               +      + +++  +G L K  PI+   F I   S  GIPPLA F SK         
Sbjct  113  FTIVSALRQSRVKDIADLGALAKTNPISAITFSITMFSYAGIPPLAGFCSK---------  163

Query  427  FSPIFAIIAC  436
            F   FA + C
Sbjct  164  FYLFFAALGC  173


>TR:A0A2J6K6W5 A0A2J6K6W5_LACSA NADH:quinone oxidoreductase/Mrp antiporter membrane 
subunit domain-containing protein OS=Lactuca sativa 
OX=4236 GN=LSAT_4X39621 PE=3 SV=1
Length=266

 Score = 64.3 bits (155),  Expect = 4e-11
 Identities = 59/229 (26%), Positives = 105/229 (46%), Gaps = 22/229 (10%)

Query  245  PLHVWLPDA-MEGPTPISALIHAATMVAAGIFLVARL-LPLF----IVIPSIMYIISLIG  298
            P+H+WLP+A +E PT  S ++ A  ++  G +   R  +P+F    +     +Y +S I 
Sbjct  3    PVHIWLPEAHVEAPTAGSVIL-AGILLKLGTYGFLRFSIPMFPEATLCFTPFIYTLSAIA  61

Query  299  IITVLLGATLALAQKDIKRGLAYSTMSQLGYM---MLALGMGSYRSALFHLITHAYSKAL  355
            II   L     L Q D+K+ +AYS+++ +  +   M +L +     ++  +++H    + 
Sbjct  62   IIYTSL---TTLRQIDLKKIIAYSSVAHMNLVTIGMFSLNIQGIGGSILLMLSHGLVSSA  118

Query  356  LFLGSGSIIHSMEAIVGYSPDKSQNMILMGGLTKHVPITKTAFLIGTLSLCGIPPLACFW  415
            LFL  G +         Y   K++ +   GGL   +P   T F   TL+   +P  + F 
Sbjct  119  LFLCVGVL---------YDRHKTRLVRYYGGLVSTMPNFSTIFFFFTLANMSLPGTSSFI  169

Query  416  SKDEILNDSLLFSPIFAIIACSTAGLTAFYMFRIYLLTFEGHLNTYFLN  464
             +  IL  +   + + A +A     L A Y   +Y     G+L   FL+
Sbjct  170  GEFLILVGAFQRNSLVATLAALGMILGAAYSLWLYNRVVSGNLKPDFLH  218


>TR:A0A2J6LZY7 A0A2J6LZY7_LACSA NADH:quinone oxidoreductase/Mrp antiporter membrane 
subunit domain-containing protein OS=Lactuca sativa 
OX=4236 GN=LSAT_3X108200 PE=3 SV=1
Length=211

 Score = 63.2 bits (152),  Expect = 4e-11
 Identities = 58/222 (26%), Positives = 101/222 (45%), Gaps = 22/222 (10%)

Query  245  PLHVWLPDA-MEGPTPISALIHAATMVAAGIFLVARL-LPLF----IVIPSIMYIISLIG  298
            P+H+WLP+A +E PT  S ++ A  ++  G +   R  +P+F    +     +Y +S I 
Sbjct  3    PVHIWLPEAHVEAPTAGSVIL-AGILLKLGTYGFLRFSIPMFPEATLCFTPFIYTLSTIA  61

Query  299  IITVLLGATLALAQKDIKRGLAYSTMSQLGYM---MLALGMGSYRSALFHLITHAYSKAL  355
            II   L     L Q D+K+ +AYS+++ +  +   M +L +     ++  +++H    A 
Sbjct  62   IIYTSL---TTLRQIDLKKIIAYSSVAHMNLVTIGMFSLNIQGIGGSILLMLSHGLVSAA  118

Query  356  LFLGSGSIIHSMEAIVGYSPDKSQNMILMGGLTKHVPITKTAFLIGTLSLCGIPPLACFW  415
            LFL  G +         Y   K+Q +   GGL   +P   T F   TL+   +P  + F 
Sbjct  119  LFLCVGVL---------YDRHKTQLVRYYGGLVSTMPNFSTIFFFFTLANMSLPGTSSFI  169

Query  416  SKDEILNDSLLFSPIFAIIACSTAGLTAFYMFRIYLLTFEGH  457
             +  IL  +   + + A +A     L A Y   +Y     G+
Sbjct  170  GEFLILVGAFQRNSLVATLAALGMILGAVYSLWLYNRVVSGN  211


>TR:A0A2J6KRM9 A0A2J6KRM9_LACSA NADH:quinone oxidoreductase/Mrp antiporter membrane 
subunit domain-containing protein OS=Lactuca sativa 
OX=4236 GN=LSAT_9X18660 PE=4 SV=1
Length=484

 Score = 65.1 bits (157),  Expect = 8e-11
 Identities = 59/260 (23%), Positives = 114/260 (44%), Gaps = 23/260 (9%)

Query  211  IFNNLILNNRVNLLFLTLCAF---------LLFVGPIAKSAQFPLHVWLPDAMEGPTPIS  261
            I + L+  N++   +   C++         +    P+ K +   +   L D+   PTP+ 
Sbjct  181  IISWLLRTNQIRWFYFLTCSYGTKIEKIEKISHSQPLMKDSSKKVRNPLFDS-NSPTPVV  239

Query  262  ALIHAATMVAAGIFLVARL-LPLFIVIPSIMYIISLIGIITVLLGATLALAQKDIKRGLA  320
            A +   + VAA         +P +        ++ ++ I++++LG  +A+ Q  +KR LA
Sbjct  240  AFLSVTSKVAASASATRIFDIPFYFSSNEWHLLLEILAILSMILGNLIAITQTSMKRMLA  299

Query  321  YSTMSQLGYMMLALGMGSYRSALFHLITHAYSKALLFLGSGSIIHSMEAIVGYSPDKSQN  380
            YS++ Q+GY+++ + +G        +IT+      + LG+ + I       G     ++N
Sbjct  300  YSSIGQIGYVIIGIIVGDSNDGYASMITYMLFYISMNLGTFACIVLFGLRTG-----TEN  354

Query  381  MILMGGLTKHVPITKTAFLIGTLSLCGIPPLACFWSKDEIL----NDSLLFSPIFAIIAC  436
            +    GL    P    +  +  LSL G+PPLA F+ K  +        L F     +I  
Sbjct  355  IRDYAGLYTKDPFLALSLALCLLSLGGLPPLAGFFGKLYLFWCGWQAGLYF---LVLIGL  411

Query  437  STAGLTAFYMFRIYLLTFEG  456
             T+ ++ +Y  +I  L   G
Sbjct  412  LTSVVSIYYYLKIIKLLMTG  431


 Score = 39.7 bits (91),  Expect = 0.007
 Identities = 30/102 (29%), Positives = 43/102 (42%), Gaps = 4/102 (4%)

Query  156  MCSYLLIGFWFTRPIAANACQKAFVTNRVGDFGLLLGILGLYWITGSFEFQ-DLFEIFNN  214
            +CSYLL G+      +  A  K  +      F L   + G  W  GS   + +L EI N 
Sbjct  19   LCSYLLSGYTKKDVRSNEATMKYLLMGGASSFIL---VHGFSWPYGSSRGEIELQEIVNG  75

Query  215  LILNNRVNLLFLTLCAFLLFVGPIAKSAQFPLHVWLPDAMEG  256
            LI     N   +++    + VG   K +  P H W P+  EG
Sbjct  76   LINTQMYNSPGISIVLIFIIVGIRFKLSPAPFHQWTPNVYEG  117


>TR:A0A2J6KNT3 A0A2J6KNT3_LACSA NADH:quinone oxidoreductase/Mrp antiporter membrane 
subunit domain-containing protein OS=Lactuca sativa 
OX=4236 GN=LSAT_3X92301 PE=4 SV=1
Length=521

 Score = 65.1 bits (157),  Expect = 8e-11
 Identities = 59/260 (23%), Positives = 114/260 (44%), Gaps = 23/260 (9%)

Query  211  IFNNLILNNRVNLLFLTLCAF---------LLFVGPIAKSAQFPLHVWLPDAMEGPTPIS  261
            I + L+  N++   +   C++         +    P+ K +   +   L D+   PTP+ 
Sbjct  218  IISWLLRTNQIRWFYFLTCSYGTKIEKIEKISHSQPLMKDSSKKVRNPLFDS-NSPTPVV  276

Query  262  ALIHAATMVAAGIFLVARL-LPLFIVIPSIMYIISLIGIITVLLGATLALAQKDIKRGLA  320
            A +   + VAA         +P +        ++ ++ I++++LG  +A+ Q  +KR LA
Sbjct  277  AFLSVTSKVAASASATRIFDIPFYFSSNEWHLLLEILAILSMILGNLIAITQTSMKRMLA  336

Query  321  YSTMSQLGYMMLALGMGSYRSALFHLITHAYSKALLFLGSGSIIHSMEAIVGYSPDKSQN  380
            YS++ Q+GY+++ + +G        +IT+      + LG+ + I       G     ++N
Sbjct  337  YSSIGQIGYVIIGIIVGDSNDGYASMITYMLFYISMNLGTFACIVLFGLRTG-----TEN  391

Query  381  MILMGGLTKHVPITKTAFLIGTLSLCGIPPLACFWSKDEIL----NDSLLFSPIFAIIAC  436
            +    GL    P    +  +  LSL G+PPLA F+ K  +        L F     +I  
Sbjct  392  IRDYAGLYTKDPFLALSLALCLLSLGGLPPLAGFFGKLYLFWCGWQAGLYF---LVLIGL  448

Query  437  STAGLTAFYMFRIYLLTFEG  456
             T+ ++ +Y  +I  L   G
Sbjct  449  LTSVVSIYYYLKIIKLLMTG  468


 Score = 44.7 bits (104),  Expect = 2e-04
 Identities = 36/134 (27%), Positives = 62/134 (46%), Gaps = 7/134 (5%)

Query  127  YMGFFNTSMLG---LVTSSNLIQVYFFWELVGMCSYLLIGFWFTRPIAANACQKAFVTNR  183
            ++ F  T+ +G   L  ++ LI ++   E   +CSYLL G+   + + +N     ++   
Sbjct  24   FLLFVLTATIGGMFLCGANGLITIFVAPECFSLCSYLLSGYT-KKDVRSNEATIKYLL--  80

Query  184  VGDFGLLLGILGLYWITGSFEFQ-DLFEIFNNLILNNRVNLLFLTLCAFLLFVGPIAKSA  242
            +G     + + G  W+ GS   + +L EI N LI     N   +++    + VG   K +
Sbjct  81   MGGASSSILVHGFSWLYGSSGGEIELQEIVNGLINTQMYNSPGISIALIFITVGIGFKLS  140

Query  243  QFPLHVWLPDAMEG  256
              P H W PD  EG
Sbjct  141  PAPSHQWTPDVYEG  154


>TR:A0A2J6L0I4 A0A2J6L0I4_LACSA NADH:quinone oxidoreductase/Mrp antiporter membrane 
subunit domain-containing protein OS=Lactuca sativa 
OX=4236 GN=LSAT_3X112740 PE=4 SV=1
Length=333

 Score = 61.2 bits (147),  Expect = 7e-10
 Identities = 49/212 (23%), Positives = 96/212 (45%), Gaps = 16/212 (8%)

Query  211  IFNNLILNNRVNLLFLTLCAF---------LLFVGPIAKSAQFPLHVWLPDAMEGPTPIS  261
            I + L+  N++   +   C++         +    P+ K +   +   L D+   PTP+ 
Sbjct  101  IISWLLRTNQIRWFYFLTCSYGTKIEKIEKISHSQPLMKDSSKKVRNPLFDS-NSPTPVV  159

Query  262  ALIHAATMVAAGIFLVARL-LPLFIVIPSIMYIISLIGIITVLLGATLALAQKDIKRGLA  320
            A +   + VAA         +P +        ++ ++ I++++LG  +A+ Q  +KR LA
Sbjct  160  AFLSVTSKVAASASATRIFDIPFYFSSNEWHLLLEILAILSMILGNLIAITQTSMKRMLA  219

Query  321  YSTMSQLGYMMLALGMGSYRSALFHLITHAYSKALLFLGSGSIIHSMEAIVGYSPDKSQN  380
            YS++ Q+GY+++ + +G        +IT+      + LG+ + I       G     ++N
Sbjct  220  YSSIGQIGYVIIGIIVGDSNDGYASMITYMLFYISMNLGTFACIVLFGLRTG-----TEN  274

Query  381  MILMGGLTKHVPITKTAFLIGTLSLCGIPPLA  412
            +    GL    P    +  +  LSL G+PPLA
Sbjct  275  IRDYAGLYTKDPFLALSLALCLLSLGGLPPLA  306


>TR:A0A2J6M9E7 A0A2J6M9E7_LACSA NADH:quinone oxidoreductase/Mrp antiporter membrane 
subunit domain-containing protein OS=Lactuca sativa 
OX=4236 GN=LSAT_3X72900 PE=4 SV=1
Length=178

 Score = 54.3 bits (129),  Expect = 3e-08
 Identities = 40/138 (29%), Positives = 62/138 (45%), Gaps = 16/138 (12%)

Query  299  IITVLLGATLALAQKDIKRGLAYSTMSQLGYMMLALGMGSYRSALFHLITHAYSKALLFL  358
            I +++LGA  A+AQ  +KR LA+S++  +GY+      G+       LI        +F+
Sbjct  46   IASMILGALAAMAQTKVKRLLAHSSIGHVGYIRTGFSCGTIEGIQSLLIG-------IFI  98

Query  359  GSGSIIHSMEAIVGYSPDKSQNMILMGGLTKHVPITKTAFLIGTLSLCGIPPLACFWSKD  418
             +   I +   +      + + +  +G L K  PI+   F I   S  GIPPLA F SK 
Sbjct  99   YASMTIDAFAIVSALRQSRVKYIADLGALAKTNPISAITFSITMFSYAGIPPLAGFCSK-  157

Query  419  EILNDSLLFSPIFAIIAC  436
                    F   FA + C
Sbjct  158  --------FYLFFAALGC  167


>TR:A0A2J6LH08 A0A2J6LH08_LACSA NADH:quinone oxidoreductase/Mrp antiporter membrane 
subunit domain-containing protein OS=Lactuca sativa 
OX=4236 GN=LSAT_1X2660 PE=4 SV=1
Length=346

 Score = 55.5 bits (132),  Expect = 5e-08
 Identities = 41/148 (28%), Positives = 65/148 (44%), Gaps = 16/148 (11%)

Query  289  SIMYIISLIGIITVLLGATLALAQKDIKRGLAYSTMSQLGYMMLALGMGSYRSALFHLIT  348
            ++  I     I +++LGA  A+AQ  +KR LA+S++  +GY+      G+       LI 
Sbjct  174  TLQQIFFFCSIASMILGALAAMAQTKVKRLLAHSSIGHVGYIRTGFSCGTIEGIQSLLIG  233

Query  349  HAYSKALLFLGSGSIIHSMEAIVGYSPDKSQNMILMGGLTKHVPITKTAFLIGTLSLCGI  408
                   +F+ +   I +   +      + + +  +G L K  PI+   F I   S  GI
Sbjct  234  -------IFIYASMTIDAFAIVSALRQSRVKYIADLGALAKTNPISAITFSITMFSYAGI  286

Query  409  PPLACFWSKDEILNDSLLFSPIFAIIAC  436
            PPLA F SK         F   FA + C
Sbjct  287  PPLAGFCSK---------FYLFFAALGC  305


>TR:A0A2J6LTM8 A0A2J6LTM8_LACSA NADH:quinone oxidoreductase/Mrp antiporter membrane 
subunit domain-containing protein OS=Lactuca sativa 
OX=4236 GN=LSAT_6X37880 PE=4 SV=1
Length=231

 Score = 52.0 bits (123),  Expect = 3e-07
 Identities = 37/144 (26%), Positives = 76/144 (53%), Gaps = 11/144 (8%)

Query  257  PTPISALIHAATMVAAGIFLVARL-LPLFIVIPSIMYIISLIGIITVLLGATLALAQKDI  315
            PTP+ A +   + VAA         +P +        ++ ++ I++++LG  +A+ Q  +
Sbjct  87   PTPVVAFLSVTSKVAASASATRIFDIPFYFSSNEWHLLLEILAILSMILGNLIAITQTSM  146

Query  316  KRGLAYSTMSQLGYMMLALGMG----SYRS----ALFHLITHAYSKALLFL-GSGSIIHS  366
            KR LAYS++ Q+GY+++ + +G     Y S     LF++ T+  + A + L G  +   +
Sbjct  147  KRMLAYSSIGQIGYVIIGIIVGDSNDGYASMITYTLFYISTNLGTFACIVLFGLHTETQN  206

Query  367  MEAIVG-YSPDKSQNMILMGGLTK  389
            +    G Y+ D SQ+ +++  L++
Sbjct  207  IRDYAGLYTKDPSQSFVIVSLLSR  230


>TR:A0A2J6K5S6 A0A2J6K5S6_LACSA PGG domain-containing protein OS=Lactuca sativa 
OX=4236 GN=LSAT_1X61861 PE=4 SV=1
Length=607

 Score = 35.8 bits (81),  Expect = 0.11
 Identities = 30/119 (25%), Positives = 51/119 (43%), Gaps = 21/119 (18%)

Query  267  ATMVAAGIFLVARLLP-------------------LFIVIPSIMYIISLIGIITVLLGAT  307
            AT++A  +F VA  +P                   LF+V+ +I +I+S I I+  L   T
Sbjct  448  ATLIATIVFAVAYTIPGGYDQNDGFPMFLHNGPFLLFVVLDAISFILSSISILVFLSILT  507

Query  308  LALAQKDIKRGLAYSTMSQLGYMMLAL--GMGSYRSALFHLITHAYSKALLFLGSGSII  364
                Q+D +  L    +  L  + L++   M S+    F L  H +    +F+   +II
Sbjct  508  CRYTQEDFRNSLPEKLLVGLSMLFLSIVTMMISFSVNFFVLYRHRFITLAIFVSLVAII  566


>TR:A0A2J6LBA9 A0A2J6LBA9_LACSA Transmembrane 9 superfamily member OS=Lactuca 
sativa OX=4236 GN=LSAT_7X79160 PE=3 SV=1
Length=594

 Score = 33.1 bits (74),  Expect = 0.75
 Identities = 24/120 (20%), Positives = 52/120 (43%), Gaps = 15/120 (13%)

Query  49   SIVMIFSIYLSIQQIFLSC--IHQNVWSWTINNEFSFEFGYFIDPLTSIMSILITTVGIL  106
            S+V I    L    IF+    +  + W++ +   + F    FI  +  I+++ +T VG  
Sbjct  452  SVVSIMGGLLPFGSIFIEMYFVFTSFWNYKVYYVYGFMLLVFI--ILIIVTVCVTIVGTY  509

Query  107  VLIYSDNYMSHDQGYLRFFAYMGFFNTSMLGLVTSSNLIQVYFFWELVGMCSYLLIGFWF  166
             L+ ++NY         ++ +  FF+ +   +     L  +Y+++    M  +    F+F
Sbjct  510  FLLNAENY---------YWQWTSFFSAASTAIYV--YLYSIYYYYVKTKMSGFFQTSFYF  558


>TR:A0A2J6KDB5 A0A2J6KDB5_LACSA LIMR family protein OS=Lactuca sativa OX=4236 
GN=LSAT_9X34621 PE=4 SV=1
Length=509

 Score = 32.7 bits (73),  Expect = 0.94
 Identities = 24/111 (22%), Positives = 44/111 (40%), Gaps = 2/111 (2%)

Query  40   WTFLSIFLLSIVMIFSIYLSIQQIFLSCIHQNVWSWTINNEFSFEFGYFIDPLTSIMSIL  99
            + F   +LL  V+  ++ L ++ +F++ IH   W  T+ N F F     +    S++   
Sbjct  382  FAFFCFYLLLAVIAGAMMLGLRLVFIT-IHPMKWGGTLMNSFLFNVALILLCSISVIQFC  440

Query  100  ITTVGILV-LIYSDNYMSHDQGYLRFFAYMGFFNTSMLGLVTSSNLIQVYF  149
             T          +     H    LR   Y+  +N   +  V  + L  VY+
Sbjct  441  STAFAYYAQATAAQEIFGHTLQSLRGIKYLYKYNIFQIAFVVLAGLTFVYY  491


>TR:A0A2J6K1I1 A0A2J6K1I1_LACSA Transmembrane 9 superfamily member OS=Lactuca 
sativa OX=4236 GN=LSAT_9X120921 PE=3 SV=1
Length=594

 Score = 31.6 bits (70),  Expect = 2.2
 Identities = 22/120 (18%), Positives = 52/120 (43%), Gaps = 15/120 (13%)

Query  49   SIVMIFSIYLSIQQIFLSC--IHQNVWSWTINNEFSFEFGYFIDPLTSIMSILITTVGIL  106
            S+V +    L    IF+    +  + W++ +   + F    F+  +  I+++ +T VG  
Sbjct  452  SVVSLMGGLLPFGSIFIEMYFVFTSFWNYKVYYVYGFMLLVFL--ILIIVTVCVTIVGTY  509

Query  107  VLIYSDNYMSHDQGYLRFFAYMGFFNTSMLGLVTSSNLIQVYFFWELVGMCSYLLIGFWF  166
             L+ ++NY         ++ +  FF+ +   +     L  +Y+++    M  +    F+F
Sbjct  510  FLLNAENY---------YWQWTSFFSAASTAIYV--YLYSIYYYYVKTKMSGFFQTSFYF  558


>TR:A0A2J6KPN3 A0A2J6KPN3_LACSA Protein DETOXIFICATION OS=Lactuca sativa OX=4236 
GN=LSAT_6X106520 PE=3 SV=1
Length=552

 Score = 31.2 bits (69),  Expect = 2.9
 Identities = 29/129 (22%), Positives = 64/129 (50%), Gaps = 16/129 (12%)

Query  45   IFLLSIVMIFSIYLSIQQIFLSCIHQNVWSWTINNEFSFEF-GYFIDPLTSI-MSILITT  102
            +FLLS++    +YL  Q I L   + +  S  ++   +F   GYF   ++ + +++++T 
Sbjct  181  LFLLSLLHPLRVYLRAQNIILPLTYCSAVSVLLHVPLNFLLVGYFKMGISGVAIAMVLTN  240

Query  103  VGILVL---------IYSDNYMSHDQGYLRFFAYMGFFNTSMLGLVTSSNLIQVYFFWEL  153
            + +L L         +Y D++++     LR     G+ +   L + T  ++   ++++EL
Sbjct  241  LNLLFLLITFVYFSGVYRDSWVAPSSDCLR-----GWSSLLALAIPTCVSVCLEWWWYEL  295

Query  154  VGMCSYLLI  162
            + M   LL+
Sbjct  296  MIMMCGLLV  304


>TR:A0A2J6K9T5 A0A2J6K9T5_LACSA Receptor-like serine/threonine-protein kinase 
OS=Lactuca sativa OX=4236 GN=LSAT_3X33741 PE=3 SV=1
Length=782

 Score = 31.2 bits (69),  Expect = 3.1
 Identities = 15/51 (29%), Positives = 25/51 (49%), Gaps = 14/51 (27%)

Query  642  KWNSKRIHW--------------EKLINFVYNWSYNRGYIDSFFKTSLIES  678
            KWNS + +W              E  +N++YN+SY+    +S+F  S+  S
Sbjct  211  KWNSSQQYWTSGAWNGKKFDFVPEMRLNYIYNFSYHTNVNESYFTYSVYNS  261


>TR:A0A2J6MGJ1 A0A2J6MGJ1_LACSA Magnesium transporter OS=Lactuca sativa OX=4236 
GN=LSAT_1X30920 PE=3 SV=1
Length=567

 Score = 30.4 bits (67),  Expect = 5.0
 Identities = 20/81 (25%), Positives = 40/81 (49%), Gaps = 3/81 (4%)

Query  270  VAAGIFLVARLLPLFIVIPSIMYIISLIGIITVLLGATLALAQKDIKRGLAYSTMS---Q  326
            V AGIF +  ++PLF    +  +++S+ G+  +++  +       I   + YS MS    
Sbjct  356  VVAGIFGMNFMIPLFDNPSAFTWVLSITGVTGIIIFCSFLWFFSGITECVQYSMMSISRL  415

Query  327  LGYMMLALGMGSYRSALFHLI  347
            + Y++L     +  SA  H++
Sbjct  416  IIYLLLIAAAATTVSATDHIV  436


>TR:A0A2J6JYJ8 A0A2J6JYJ8_LACSA PGG domain-containing protein OS=Lactuca sativa 
OX=4236 GN=LSAT_1X49821 PE=4 SV=1
Length=588

 Score = 30.4 bits (67),  Expect = 5.1
 Identities = 26/120 (22%), Positives = 50/120 (42%), Gaps = 21/120 (18%)

Query  266  AATMVAAGIFLVARLLP-------------------LFIVIPSIMYIISLIGIITVLLGA  306
            AA ++A  +F VA  +P                   +F+++ +I  I+S   I+  L   
Sbjct  428  AAALIATVVFAVAYTIPGGYDQKTGFPMFLHNVPFIVFVILDAISLILSSTSILVFLSIL  487

Query  307  TLALAQKDIKRGLAYSTMSQLGYMMLAL--GMGSYRSALFHLITHAYSKALLFLGSGSII  364
            T   AQ+D    L    +  L  + L++   M S+  + F +  H +    +F+   ++I
Sbjct  488  TSRYAQEDFLESLPKKLLVGLSMLFLSIVTMMFSFSVSFFVIYRHKFIVIAIFISVVALI  547


>TR:A0A2J6JXK7 A0A2J6JXK7_LACSA Receptor-like serine/threonine-protein kinase 
OS=Lactuca sativa OX=4236 GN=LSAT_3X41941 PE=3 SV=1
Length=780

 Score = 30.0 bits (66),  Expect = 7.0
 Identities = 14/48 (29%), Positives = 23/48 (48%), Gaps = 14/48 (29%)

Query  642  KWNSKRIHW--------------EKLINFVYNWSYNRGYIDSFFKTSL  675
            KWN    +W              E  +N++YN+SY+    +S+F +SL
Sbjct  210  KWNGSHQYWITGAWNGKTFDLLPEMRLNYIYNFSYHTNENESYFTSSL  257


>TR:A0A2J6KNE2 A0A2J6KNE2_LACSA Transmembrane 9 superfamily member OS=Lactuca 
sativa OX=4236 GN=LSAT_5X105780 PE=3 SV=1
Length=595

 Score = 29.6 bits (65),  Expect = 8.8
 Identities = 24/120 (20%), Positives = 50/120 (42%), Gaps = 15/120 (13%)

Query  49   SIVMIFSIYLSIQQIFLSC--IHQNVWSWTINNEFSFEFGYFIDPLTSIMSILITTVGIL  106
            S+V I    L    IF+    +  + W++ +   + F    FI  +  I+++ +T VG  
Sbjct  453  SVVSIMGGLLPFGSIFIEMYFVFTSFWNYKVYYVYGFMLLVFI--ILVIVTVCVTIVGTY  510

Query  107  VLIYSDNYMSHDQGYLRFFAYMGFFNTSMLGLVTSSNLIQVYFFWELVGMCSYLLIGFWF  166
             L+ ++NY          + +  FF+ +   +     L  +Y++     M  +    F+F
Sbjct  511  FLLNAENY---------HWQWTSFFSAASTAIYV--YLYSIYYYSVKTKMSGFFQTSFYF  559


Lambda      K        H
   0.330    0.144    0.449 

Gapped
Lambda      K        H
   0.267   0.0410    0.140 

Effective search space used: 6006544407


  Database: uniprotkb_refprotswissprot
    Posted date:  May 4, 2023  1:43 AM
  Number of letters in database: 31,152,632,622
  Number of sequences in database:  77,617,787


Matrix: BLOSUM62
Gap Penalties: Existence: 11, Extension: 1
Neighboring words threshold: 11
Window for multiple hits: 40
```
