## Supplementary material for "Sustained non-photochemical quenching and regulation of PSII repair cycle during combined low temperature and high light stress in lettuce": NdhG.txt

```
BLASTP 2.12.0+


Reference: Stephen F. Altschul, Thomas L. Madden, Alejandro A.
Schaffer, Jinghui Zhang, Zheng Zhang, Webb Miller, and David J.
Lipman (1997), "Gapped BLAST and PSI-BLAST: a new generation of
protein database search programs", Nucleic Acids Res. 25:3389-3402.


Reference for composition-based statistics: Alejandro A. Schaffer,
L. Aravind, Thomas L. Madden, Sergei Shavirin, John L. Spouge, Yuri
I. Wolf, Eugene V. Koonin, and Stephen F. Altschul (2001),
"Improving the accuracy of PSI-BLAST protein database searches with
composition-based statistics and other refinements", Nucleic Acids
Res. 29:2994-3005.


Database: uniprotkb_refprotswissprot
           77,617,787 sequences; 31,152,632,622 total letters


Query= sp|Q95695|NU6C_ARATH OS=Arabidopsis thaliana OX=3702 GN=ndhG PE=1
SV=1

Length=176
                                                                      Score     E
Sequences producing significant alignments:                          (Bits)  Value

SP:Q332S4 NU6C_LACSA NAD(P)H-quinone oxidoreductase subunit 6, chl...  297     1e-104
TR:A0A2J6LY16 A0A2J6LY16_LACSA Uncharacterized protein OS=Lactuca ...  85.5    2e-21 
TR:A0A2J6M528 A0A2J6M528_LACSA Potassium transporter OS=Lactuca sa...  30.0    0.86  
TR:A0A2J6LDH3 A0A2J6LDH3_LACSA Transmembrane 9 superfamily member ...  29.3    1.5   
TR:A0A2J6JS51 A0A2J6JS51_LACSA DUF2921 family protein OS=Lactuca s...  28.9    2.1   
TR:A0A2J6M1S9 A0A2J6M1S9_LACSA RING-type domain-containing protein...  28.1    3.5   
TR:A0A2J6JS09 A0A2J6JS09_LACSA Uncharacterized protein OS=Lactuca ...  26.6    4.5   
TR:A0A2J6MCE1 A0A2J6MCE1_LACSA GTP diphosphokinase OS=Lactuca sati...  27.7    4.9   
TR:A0A2J6JRK2 A0A2J6JRK2_LACSA Magnesium transporter OS=Lactuca sa...  27.3    6.2   
TR:A0A2J6LP85 A0A2J6LP85_LACSA Uncharacterized protein OS=Lactuca ...  27.3    6.4   
TR:A0A2J6LAF0 A0A2J6LAF0_LACSA Small nuclear ribonucleoprotein E O...  26.6    6.4   
TR:A0A2J6KU84 A0A2J6KU84_LACSA GTP diphosphokinase OS=Lactuca sati...  27.3    6.5   
TR:A0A2J6LEX7 A0A2J6LEX7_LACSA 1,3-beta-glucan synthase OS=Lactuca...  27.3    6.8   
TR:A0A2J6K9M6 A0A2J6K9M6_LACSA 1,3-beta-glucan synthase OS=Lactuca...  27.3    7.0   
TR:A0A2J6K579 A0A2J6K579_LACSA Aluminum-activated malate transport...  26.9    7.8   
TR:A0A2J6LBS9 A0A2J6LBS9_LACSA Peptidase M28 domain-containing pro...  26.9    8.9   
TR:A0A2J6LMY6 A0A2J6LMY6_LACSA ABC transporter domain-containing p...  26.9    9.2   


>SP:Q332S4 NU6C_LACSA NAD(P)H-quinone oxidoreductase subunit 6, chloroplastic 
OS=Lactuca sativa OX=4236 GN=ndhG PE=3 SV=1
Length=176

 Score = 297 bits (760),  Expect = 1e-104
 Identities = 148/176 (84%), Positives = 163/176 (93%), Gaps = 0/176 (0%)

Query  1    MDLPGPIHDFLLVFLGSGLLVGGLGVVLLPNPIFSAFSLGFVLVCISLLYILSNSHFVAA  60
            MDLPG IHDFLLVFLG GL++GGLGVVLLPNPI+SAFSLG V VCISL YILSNSHFVAA
Sbjct  1    MDLPGLIHDFLLVFLGLGLILGGLGVVLLPNPIYSAFSLGLVFVCISLFYILSNSHFVAA  60

Query  61   AQLLIYVGAINVLIIFAVMFMNDSEYSTDFNLWTIGNGITSLVCTTILFLLMSTILDTSW  120
            AQLLIYVGAINVLIIFAVMF+N SEYS DF+LWT+G+GITS+VCT++   L++TI DTSW
Sbjct  61   AQLLIYVGAINVLIIFAVMFINGSEYSKDFHLWTVGDGITSVVCTSLFVSLITTIPDTSW  120

Query  121  YGVIWTTKLNQILEQDLISNSQQIGIHLSTDFFLPFELISIILLVALIGAISVARQ  176
            YG+IWTTK NQI+EQDLISNSQQIGIHLSTDFFLPFE ISIILLVALIGAI+VARQ
Sbjct  121  YGIIWTTKANQIIEQDLISNSQQIGIHLSTDFFLPFEFISIILLVALIGAIAVARQ  176


>TR:A0A2J6LY16 A0A2J6LY16_LACSA Uncharacterized protein OS=Lactuca sativa OX=4236 
GN=LSAT_6X54121 PE=4 SV=1
Length=164

 Score = 85.5 bits (210),  Expect = 2e-21
 Identities = 41/48 (85%), Positives = 44/48 (92%), Gaps = 0/48 (0%)

Query  1   MDLPGPIHDFLLVFLGSGLLVGGLGVVLLPNPIFSAFSLGFVLVCISL  48
           MDLPG IHDFLLVFLG GL++GGLGVVLLPNPI+SAFSLG V VCISL
Sbjct  1   MDLPGLIHDFLLVFLGLGLILGGLGVVLLPNPIYSAFSLGLVFVCISL  48


>TR:A0A2J6M528 A0A2J6M528_LACSA Potassium transporter OS=Lactuca sativa OX=4236 
GN=LSAT_8X118021 PE=3 SV=1
Length=773

 Score = 30.0 bits (66),  Expect = 0.86
 Identities = 25/106 (24%), Positives = 48/106 (45%), Gaps = 5/106 (5%)

Query  65   IYVGAIN-VLIIFAVMFMNDSEYSTDF-NLWTIGNGITSLVCTTILFLLMSTILDTSWYG  122
            IY+  IN  L+I  ++     +  T   N +     I  LV T ++ L+M  +   +W+ 
Sbjct  412  IYIPDINWALMILCILVTTGFKNQTQIGNAYGTAVVIVMLVTTFLMILIMLLVWHCNWFL  471

Query  123  VIWTTKLNQILEQDLISNSQQIGIHLSTDFFLPFELISIILLVALI  168
            V   T L+ I+E    S    + I +    ++P  + ++ LL+  +
Sbjct  472  VFIMTFLSLIVECTYFS---AVLIKIDQGAWVPLAIAAVFLLIMYV  514


>TR:A0A2J6LDH3 A0A2J6LDH3_LACSA Transmembrane 9 superfamily member OS=Lactuca 
sativa OX=4236 GN=LSAT_5X121400 PE=3 SV=1
Length=662

 Score = 29.3 bits (64),  Expect = 1.5
 Identities = 29/113 (26%), Positives = 51/113 (45%), Gaps = 20/113 (18%)

Query  6    PIHDFLL-VFLGSGLLVGGLGVVLLPNPIFSAF------SLGFVLVCISLLYILSNSHFV  58
            P H  LL V +G+G+ + G+G+V +   +F+AF      S G +L  + +LY+L  +   
Sbjct  357  PNHSKLLSVMVGNGIQITGMGIVTI---VFAAFGFMSPASRGMLLTGMIILYLLLGTG--  411

Query  59   AAAQLLIYVGAINVLIIFAVMFMNDSEYSTDFNLWTIGNGITSLVCTTILFLL  111
                     G   V +   +   +D   S  +++     GI   + T I F+L
Sbjct  412  --------AGYSGVYLWRTIKGSSDGWRSVSWSIAFFFPGIVFSILTVINFIL  456


>TR:A0A2J6JS51 A0A2J6JS51_LACSA DUF2921 family protein OS=Lactuca sativa OX=4236 
GN=LSAT_7X21341 PE=4 SV=1
Length=901

 Score = 28.9 bits (63),  Expect = 2.1
 Identities = 18/90 (20%), Positives = 38/90 (42%), Gaps = 7/90 (8%)

Query  38   SLGFVLVCISLLYILSNSHFVAAAQLLIYV-----GAINVLIIFAVMFMNDSEYSTDFNL  92
            +L  + +   L ++  N  F+    +++         I +L+ F  +F+ + + +     
Sbjct  636  TLACIFIAFQLFHVKKNPEFLPETSIIMLTVLTLAHMIPLLLNFEAIFIKNRKQNVFLGT  695

Query  93   --WTIGNGITSLVCTTILFLLMSTILDTSW  120
              W   N +   V T + FLL S +L  +W
Sbjct  696  DQWLEVNEVLVRVITMVAFLLQSRLLQLTW  725


>TR:A0A2J6M1S9 A0A2J6M1S9_LACSA RING-type domain-containing protein OS=Lactuca 
sativa OX=4236 GN=LSAT_9X52140 PE=4 SV=1
Length=502

 Score = 28.1 bits (61),  Expect = 3.5
 Identities = 17/45 (38%), Positives = 30/45 (67%), Gaps = 6/45 (13%)

Query  38   SLGFVLVCISLLYILSNSHFVAAAQLLIYVGAINVLIIFAVMFMN  82
            +LGF+L  +SLL  L+  H+V     ++++  +NV I+ AV+F+N
Sbjct  244  NLGFLLEMMSLLMALA--HYVH----ILWLHGVNVHILDAVIFLN  282


>TR:A0A2J6JS09 A0A2J6JS09_LACSA Uncharacterized protein OS=Lactuca sativa OX=4236 
GN=LSAT_8X31200 PE=4 SV=1
Length=95

 Score = 26.6 bits (57),  Expect = 4.5
 Identities = 12/23 (52%), Positives = 17/23 (74%), Gaps = 0/23 (0%)

Query  40  GFVLVCISLLYILSNSHFVAAAQ  62
           G VLV I L++I S+SH +A A+
Sbjct  9   GLVLVLIILIFISSSSHTIATAR  31


>TR:A0A2J6MCE1 A0A2J6MCE1_LACSA GTP diphosphokinase OS=Lactuca sativa OX=4236 
GN=LSAT_1X38241 PE=3 SV=1
Length=688

 Score = 27.7 bits (60),  Expect = 4.9
 Identities = 19/51 (37%), Positives = 27/51 (53%), Gaps = 4/51 (8%)

Query  56   HFVAAAQLLIYVGAINVLIIFAVMF---MNDSEYSTDFNLWTIGNGITSLV  103
            H V  A LL  +GA N  ++ A +    ++DS  S D+ L T G G+  LV
Sbjct  231  HCVETAVLLASIGA-NATVVAAGLLHDTLDDSFISYDYILQTFGAGVADLV  280


>TR:A0A2J6JRK2 A0A2J6JRK2_LACSA Magnesium transporter OS=Lactuca sativa OX=4236 
GN=LSAT_9X113520 PE=3 SV=1
Length=495

 Score = 27.3 bits (59),  Expect = 6.2
 Identities = 24/75 (32%), Positives = 34/75 (45%), Gaps = 14/75 (19%)

Query  51   ILSNSHFVAAAQLLIYVGAINVLIIFAVMFMNDSEYSTDFN----LWTIGNGITSLVCTT  106
            +LS ++ VA+A   + V  I  + I   +F  DS    D      LWT+G G T  +   
Sbjct  424  MLSTANLVASA--FVVVAGIFGMNINIDLFNGDSPAEKDIGMRKFLWTVGGGTTGSI---  478

Query  107  ILFLLMSTILDTSWY  121
              FL +  I   SWY
Sbjct  479  --FLYVMAI---SWY  488


>TR:A0A2J6LP85 A0A2J6LP85_LACSA Uncharacterized protein OS=Lactuca sativa OX=4236 
GN=LSAT_3X16160 PE=3 SV=1
Length=596

 Score = 27.3 bits (59),  Expect = 6.4
 Identities = 18/78 (23%), Positives = 34/78 (44%), Gaps = 1/78 (1%)

Query  90   FNLWTIGNGITSLVCTTILFLLMSTILDTSWYGVIWTTKLNQILEQDLISNSQQIGIHLS  149
            +N WT+   I+ +     +  L+   L T  Y V++T   +  +EQ     S   G  + 
Sbjct  328  YNAWTLCP-ISQVEEVKCILRLLPIWLCTIIYSVVFTQMASLFVEQGAAMRSTISGFQIP  386

Query  150  TDFFLPFELISIILLVAL  167
                  F+++S+ L + L
Sbjct  387  ASSMSSFDILSVALFIFL  404


>TR:A0A2J6LAF0 A0A2J6LAF0_LACSA Small nuclear ribonucleoprotein E OS=Lactuca 
sativa OX=4236 GN=LSAT_1X39580 PE=3 SV=1
Length=131

 Score = 26.6 bits (57),  Expect = 6.4
 Identities = 12/39 (31%), Positives = 20/39 (51%), Gaps = 0/39 (0%)

Query  19   LLVGGLGVVLLPNPIFSAFSLGFVLVCISLLYILSNSHF  57
            +L+ G  + L+ N    +FS  F   CI   ++L  +HF
Sbjct  72   ILLKGDNITLMMNTYVKSFSTSFHTHCIVASFLLPGTHF  110


>TR:A0A2J6KU84 A0A2J6KU84_LACSA GTP diphosphokinase OS=Lactuca sativa OX=4236 
GN=LSAT_4X93201 PE=3 SV=1
Length=712

 Score = 27.3 bits (59),  Expect = 6.5
 Identities = 18/51 (35%), Positives = 28/51 (55%), Gaps = 4/51 (8%)

Query  56   HFVAAAQLLIYVGAINVLIIFAVMF---MNDSEYSTDFNLWTIGNGITSLV  103
            H V  A LL  +GA N +++ A +    ++DS  + D+ L T G G+  LV
Sbjct  231  HCVETAGLLATIGA-NAMVVAAGLLHDTLDDSFMTYDYILQTFGAGLADLV  280


>TR:A0A2J6LEX7 A0A2J6LEX7_LACSA 1,3-beta-glucan synthase OS=Lactuca sativa OX=4236 
GN=LSAT_8X116700 PE=4 SV=1
Length=1072

 Score = 27.3 bits (59),  Expect = 6.8
 Identities = 20/76 (26%), Positives = 38/76 (50%), Gaps = 6/76 (8%)

Query  105  TTILFLLMSTILDTSW----YGVIWTTKLNQILEQDLISNSQQIGIHLSTDFFLPFELIS  160
            T ++  LM  IL   +    YG+++  +++Q  +  +I +  +     S DF L F L+ 
Sbjct  898  TGLIGRLMEVILSLRFFCYQYGIVYQLRVSQSDKSIMIVSMGRK--KFSADFQLMFRLLK  955

Query  161  IILLVALIGAISVARQ  176
            + L +AL+  + V  Q
Sbjct  956  LFLFIALMATLIVLFQ  971


>TR:A0A2J6K9M6 A0A2J6K9M6_LACSA 1,3-beta-glucan synthase OS=Lactuca sativa OX=4236 
GN=LSAT_3X35021 PE=3 SV=1
Length=1898

 Score = 27.3 bits (59),  Expect = 7.0
 Identities = 13/53 (25%), Positives = 27/53 (51%), Gaps = 4/53 (8%)

Query  121   YGVIWTTKLNQILEQDLISNSQQIGIHLSTDFFLPFELISIILLVALIGAISV  173
             Y + W   ++ +LE  L+S ++Q G +L     L F ++   L +  +  ++V
Sbjct  1741  YALSWLVLISALLELKLVSMAKQFGTYLQ----LMFRILKAFLFLVFLSIMTV  1789


>TR:A0A2J6K579 A0A2J6K579_LACSA Aluminum-activated malate transporter OS=Lactuca 
sativa OX=4236 GN=LSAT_9X3880 PE=3 SV=1
Length=354

 Score = 26.9 bits (58),  Expect = 7.8
 Identities = 11/20 (55%), Positives = 15/20 (75%), Gaps = 0/20 (0%)

Query  33  IFSAFSLGFVLVCISLLYIL  52
           +  +F +GF LV +SLLYIL
Sbjct  47  LIHSFKVGFALVLVSLLYIL  66


>TR:A0A2J6LBS9 A0A2J6LBS9_LACSA Peptidase M28 domain-containing protein OS=Lactuca 
sativa OX=4236 GN=LSAT_8X20140 PE=4 SV=1
Length=902

 Score = 26.9 bits (58),  Expect = 8.9
 Identities = 21/66 (32%), Positives = 32/66 (48%), Gaps = 12/66 (18%)

Query  21   VGGLGVVLLPNPIFSAFSLGFVL--------VCISLLYILSNSHFVAAAQLLIYVGAINV  72
            V G+GV    NP  +   LG +L        VC+SL+Y++S  H   A + +    AI  
Sbjct  603  VVGMGVRFDRNPGGNPEWLGSLLLAVYISAVVCLSLVYLISYIHISGAKKFI----AIGS  658

Query  73   LIIFAV  78
             I+F +
Sbjct  659  FIVFGI  664


>TR:A0A2J6LMY6 A0A2J6LMY6_LACSA ABC transporter domain-containing protein OS=Lactuca 
sativa OX=4236 GN=LSAT_5X32481 PE=3 SV=1
Length=1438

 Score = 26.9 bits (58),  Expect = 9.2
 Identities = 17/58 (29%), Positives = 31/58 (53%), Gaps = 3/58 (5%)

Query  28   LLPNPIFSAFSLGFVLVCISLLYILSNSHFVAAAQLLIYVGAINVLIIFAVMFMNDSE  85
            +LPN   S  +LG  ++    L+I +  ++++   LL Y+   N+  I A+ F+N  E
Sbjct  714  VLPN---STETLGVAVLKSRGLFIEAKWYWISVGALLGYMFVFNIFNILALTFLNPLE  768


Lambda      K        H
   0.330    0.146    0.435 

Gapped
Lambda      K        H
   0.267   0.0410    0.140 

Effective search space used: 824367371


  Database: uniprotkb_refprotswissprot
    Posted date:  May 4, 2023  1:43 AM
  Number of letters in database: 31,152,632,622
  Number of sequences in database:  77,617,787


Matrix: BLOSUM62
Gap Penalties: Existence: 11, Extension: 1
Neighboring words threshold: 11
Window for multiple hits: 40
```
