## Supplementary material for "Sustained non-photochemical quenching and regulation of PSII repair cycle during combined low temperature and high light stress in lettuce": NdhH.txt

```
BLASTP 2.12.0+


Reference: Stephen F. Altschul, Thomas L. Madden, Alejandro A.
Schaffer, Jinghui Zhang, Zheng Zhang, Webb Miller, and David J.
Lipman (1997), "Gapped BLAST and PSI-BLAST: a new generation of
protein database search programs", Nucleic Acids Res. 25:3389-3402.


Reference for composition-based statistics: Alejandro A. Schaffer,
L. Aravind, Thomas L. Madden, Sergei Shavirin, John L. Spouge, Yuri
I. Wolf, Eugene V. Koonin, and Stephen F. Altschul (2001),
"Improving the accuracy of PSI-BLAST protein database searches with
composition-based statistics and other refinements", Nucleic Acids
Res. 29:2994-3005.


Database: uniprotkb_refprotswissprot
           77,617,787 sequences; 31,152,632,622 total letters


Query= sp|P56753|NDHH_ARATH OS=Arabidopsis thaliana OX=3702 GN=ndhH PE=1
SV=1

Length=393
                                                                      Score     E
Sequences producing significant alignments:                          (Bits)  Value

SP:Q332S1 NDHH_LACSA NAD(P)H-quinone oxidoreductase subunit H, chl...  739     0.0   
TR:A0A2J6KQY3 A0A2J6KQY3_LACSA NADH-quinone oxidoreductase subunit...  725     0.0   
TR:A0A2J6M709 A0A2J6M709_LACSA NADH-quinone oxidoreductase subunit...  572     0.0   
TR:A0A2J6KWB1 A0A2J6KWB1_LACSA NADH-quinone oxidoreductase subunit...  488     1e-172
TR:A0A2J6LKC9 A0A2J6LKC9_LACSA NADH-quinone oxidoreductase subunit...  417     2e-147
TR:A0A2J6LE62 A0A2J6LE62_LACSA NADH-quinone oxidoreductase subunit...  353     2e-122
TR:A0A2J6KYK0 A0A2J6KYK0_LACSA NADH-quinone oxidoreductase subunit...  320     9e-110
TR:A0A2J6JX31 A0A2J6JX31_LACSA NADH-quinone oxidoreductase subunit...  290     8e-99 
TR:A0A2J6M2I5 A0A2J6M2I5_LACSA NADH-quinone oxidoreductase subunit...  210     7e-67 
TR:A0A2J6KLJ7 A0A2J6KLJ7_LACSA NAD(P)H dehydrogenase subunit H OS=...  208     1e-66 
TR:A0A2J6KYJ4 A0A2J6KYJ4_LACSA NADH-quinone oxidoreductase subunit...  190     7e-58 
TR:A0A2J6JLZ5 A0A2J6JLZ5_LACSA NADH-quinone oxidoreductase subunit...  103     1e-26 
TR:A0A2J6MF68 A0A2J6MF68_LACSA NADH-quinone oxidoreductase subunit...  70.1    6e-15 
TR:A0A2J6K6D9 A0A2J6K6D9_LACSA NADH-quinone oxidoreductase subunit...  70.1    6e-15 
TR:A0A2J6KJV1 A0A2J6KJV1_LACSA NADH-quinone oxidoreductase subunit...  70.1    6e-15 
TR:A0A2J6KV96 A0A2J6KV96_LACSA NADH-quinone oxidoreductase subunit...  64.7    5e-13 
TR:A0A2J6KX09 A0A2J6KX09_LACSA NADH-quinone oxidoreductase subunit...  49.7    6e-08 
TR:A0A2J6JQM5 A0A2J6JQM5_LACSA NADH-quinone oxidoreductase subunit...  50.1    4e-07 
TR:A0A2J6JLY1 A0A2J6JLY1_LACSA NADH-quinone oxidoreductase subunit...  41.2    4e-05 
TR:A0A2J6KYI3 A0A2J6KYI3_LACSA NADH-quinone oxidoreductase subunit...  40.8    7e-05 
TR:A0A2J6LBR5 A0A2J6LBR5_LACSA TATA element modulatory factor 1 TA...  31.2    1.4   
TR:A0A2J6KSK0 A0A2J6KSK0_LACSA Uncharacterized protein OS=Lactuca ...  29.3    1.9   
TR:A0A2J6KSJ8 A0A2J6KSJ8_LACSA Ent-kaurenoic acid oxidase OS=Lactu...  30.0    2.9   
TR:A0A2J6LPW0 A0A2J6LPW0_LACSA F-box domain-containing protein OS=...  29.6    4.4   
TR:A0A2J6LY91 A0A2J6LY91_LACSA Uncharacterized protein OS=Lactuca ...  28.9    7.3   
TR:A0A2J6LRH7 A0A2J6LRH7_LACSA Uncharacterized protein OS=Lactuca ...  28.5    8.9   
TR:A0A2J6LRL9 A0A2J6LRL9_LACSA RNA helicase OS=Lactuca sativa OX=4...  28.5    9.5   


>SP:Q332S1 NDHH_LACSA NAD(P)H-quinone oxidoreductase subunit H, chloroplastic 
OS=Lactuca sativa OX=4236 GN=ndhH PE=3 SV=1
Length=393

 Score = 739 bits (1909),  Expect = 0.0
 Identities = 355/393 (90%), Positives = 372/393 (95%), Gaps = 0/393 (0%)

Query  1    MKRPVTGKDLMIVNMGPHHPSMHGVLRLIVTLDGEDVVDCEPILGYLHRGMEKIAENRAI  60
            M  P T KDLMIVNMGPHHPSMHGVLRLIVTLDGEDV+DCEPILGYLHRGMEKIAENR I
Sbjct  1    MTGPATRKDLMIVNMGPHHPSMHGVLRLIVTLDGEDVIDCEPILGYLHRGMEKIAENRTI  60

Query  61   IQYLPYVTRWDYLATMFTEAITVNGPEQLGNIQVPKRASYIRVIMLELSRIASHLLWLGP  120
            IQYLPYVTRWDYLATMFTEAITVN PEQLGNIQVPKRASYIRVIMLELSRIASHLLWLGP
Sbjct  61   IQYLPYVTRWDYLATMFTEAITVNAPEQLGNIQVPKRASYIRVIMLELSRIASHLLWLGP  120

Query  121  FMADIGAQTPFFYIFREREFVYDLFEAATGMRMMHNFFRIGGIAADLPYGWIDKCLDFCD  180
            FMADIGAQTPFFYIFRERE +YDLFEAATGMRMMHNFFRIGGIAADLP+GWIDKCLDFCD
Sbjct  121  FMADIGAQTPFFYIFRERELIYDLFEAATGMRMMHNFFRIGGIAADLPHGWIDKCLDFCD  180

Query  181  YFLTEVVEYQKLITRNPIFLERVEGVGIIGGEEAINWGLSGPMLRASGIPWDLRKIDRYE  240
            YFLT + EYQKLITRNPIFLERVEGVGIIGGEEAINWGLSGPMLRASGI WDLRK+D YE
Sbjct  181  YFLTGIAEYQKLITRNPIFLERVEGVGIIGGEEAINWGLSGPMLRASGIQWDLRKVDHYE  240

Query  241  SYDEFEWEIQWQKQGDSLARYLVRLSEMTESIKIIQQALEGLPGGPYENLESRGFDRKRN  300
             YDEF+WE+QWQ +GDSLARYLVR+SEMTESIKIIQQALEG+PGGPYENLE R FDR ++
Sbjct  241  CYDEFDWEVQWQNEGDSLARYLVRISEMTESIKIIQQALEGIPGGPYENLEIRRFDRVKD  300

Query  301  PEWNDFEYRFISKKPSPTFELSKQELYVRVEAPKGELGIFLIGDQSGFPWRWKIRPPGFI  360
              WN+F+YRFISKKPSPTFELSKQELY RVEAPKGELGIFLIGD+  FPWR+KIRPPGFI
Sbjct  301  TVWNEFDYRFISKKPSPTFELSKQELYARVEAPKGELGIFLIGDKGVFPWRYKIRPPGFI  360

Query  361  NLQILPELVKRMKLADIMTILGSIDIIMGEVDR  393
            NLQILP+LVKRMKLADIMTILGSIDIIMGEVDR
Sbjct  361  NLQILPQLVKRMKLADIMTILGSIDIIMGEVDR  393


>TR:A0A2J6KQY3 A0A2J6KQY3_LACSA NADH-quinone oxidoreductase subunit D domain-containing 
protein OS=Lactuca sativa OX=4236 GN=LSAT_4X33860 
PE=3 SV=1
Length=393

 Score = 725 bits (1871),  Expect = 0.0
 Identities = 350/393 (89%), Positives = 367/393 (93%), Gaps = 0/393 (0%)

Query  1    MKRPVTGKDLMIVNMGPHHPSMHGVLRLIVTLDGEDVVDCEPILGYLHRGMEKIAENRAI  60
            M  P T KDLMIVNMGPHHPSMHGVLRLIVTLDGEDV+DCEPILGYLHRGMEKIAENR I
Sbjct  1    MTGPATRKDLMIVNMGPHHPSMHGVLRLIVTLDGEDVIDCEPILGYLHRGMEKIAENRTI  60

Query  61   IQYLPYVTRWDYLATMFTEAITVNGPEQLGNIQVPKRASYIRVIMLELSRIASHLLWLGP  120
            IQYLPYVTRWDYLATMFTEAITVN PEQLGNIQVPKRASYIRVIMLELSRIASHLLWLGP
Sbjct  61   IQYLPYVTRWDYLATMFTEAITVNAPEQLGNIQVPKRASYIRVIMLELSRIASHLLWLGP  120

Query  121  FMADIGAQTPFFYIFREREFVYDLFEAATGMRMMHNFFRIGGIAADLPYGWIDKCLDFCD  180
            FMADIGAQTPFFYIFRERE +YDLFEAATGMRMMHNFFRIGGIAADLP+GWIDKCLDFCD
Sbjct  121  FMADIGAQTPFFYIFRERELIYDLFEAATGMRMMHNFFRIGGIAADLPHGWIDKCLDFCD  180

Query  181  YFLTEVVEYQKLITRNPIFLERVEGVGIIGGEEAINWGLSGPMLRASGIPWDLRKIDRYE  240
            YFLT + EYQKLITRNPIFLERVEGVGIIGGEEAINWGLSGPMLRASGI WDLRK+D YE
Sbjct  181  YFLTGIAEYQKLITRNPIFLERVEGVGIIGGEEAINWGLSGPMLRASGIQWDLRKVDHYE  240

Query  241  SYDEFEWEIQWQKQGDSLARYLVRLSEMTESIKIIQQALEGLPGGPYENLESRGFDRKRN  300
             YDEF+WE+QWQ +GDSLARYLVR+SEMTESIKIIQQALEG+PGGPYENLE R FDR ++
Sbjct  241  CYDEFDWEVQWQNEGDSLARYLVRISEMTESIKIIQQALEGIPGGPYENLEIRRFDRVKD  300

Query  301  PEWNDFEYRFISKKPSPTFELSKQELYVRVEAPKGELGIFLIGDQSGFPWRWKIRPPGFI  360
              WN+F+YRFISKKPS TFELSKQELY R EAPKGEL I LI D+  FPWR+KIRPPGFI
Sbjct  301  TVWNEFDYRFISKKPSLTFELSKQELYARFEAPKGELRIVLIRDKGVFPWRYKIRPPGFI  360

Query  361  NLQILPELVKRMKLADIMTILGSIDIIMGEVDR  393
            NLQILP+LVKRMKLADIMTILGSIDIIMGEVDR
Sbjct  361  NLQILPQLVKRMKLADIMTILGSIDIIMGEVDR  393


>TR:A0A2J6M709 A0A2J6M709_LACSA NADH-quinone oxidoreductase subunit D domain-containing 
protein OS=Lactuca sativa OX=4236 GN=LSAT_9X115440 
PE=3 SV=1
Length=411

 Score = 572 bits (1473),  Expect = 0.0
 Identities = 276/313 (88%), Positives = 290/313 (93%), Gaps = 1/313 (0%)

Query  1    MKRPVTGKDLMIVNMGPHHPSMHGVLRLIVTLDGEDVVDCEPILGYLHRGMEKIAENRAI  60
            M  P T KDLMIVNMGPHHPSMHGVLRLIVTLDGEDV+DCEPILGYLHRGMEKIAENR I
Sbjct  1    MTGPATRKDLMIVNMGPHHPSMHGVLRLIVTLDGEDVIDCEPILGYLHRGMEKIAENRTI  60

Query  61   IQYLPYVTRWDYLATMFTEAITVNGPEQLGNIQVPKRASYIRVIMLELSRIASHLLWLGP  120
            IQYLPYVTRWDYLATMFTEAITVN PEQLGNIQVPKRASYIRVIMLELSRIASHLLWLGP
Sbjct  61   IQYLPYVTRWDYLATMFTEAITVNAPEQLGNIQVPKRASYIRVIMLELSRIASHLLWLGP  120

Query  121  FMADIGAQTPFFYIFREREFVYDLFEAATGMRMMHNFFRIGGIAADLPYGWIDKCLDFCD  180
            FMADIGAQTPFFYIFRERE +YDLFEAATGMRMMHNFFRIGGIAADLP+GWIDKCLDFCD
Sbjct  121  FMADIGAQTPFFYIFRERELIYDLFEAATGMRMMHNFFRIGGIAADLPHGWIDKCLDFCD  180

Query  181  YFLTEVVEYQKLITRNPIFLERVEGVGIIGGEEAINWGLSGPMLRASGIPWDLRKIDRYE  240
            YFLT + EYQKLITRNPIFLERVEGVGIIGGEEAINWGLSGPMLRASGI WDLRK+D YE
Sbjct  181  YFLTGIAEYQKLITRNPIFLERVEGVGIIGGEEAINWGLSGPMLRASGIQWDLRKVDHYE  240

Query  241  SYDEFEWEIQWQKQGDSLARYLVRLSEMTESIKIIQQALEGLPGGPYENLESRGFDR-KR  299
             YDEF+WE+QWQ +GDSLARYLVR+SEMTESIKIIQQALEG+PGGPYENLE R FDR K 
Sbjct  241  CYDEFDWEVQWQNEGDSLARYLVRISEMTESIKIIQQALEGIPGGPYENLEIRRFDRVKD  300

Query  300  NPEWNDFEYRFIS  312
              + +D ++  IS
Sbjct  301  TIKDSDSDFTMIS  313


>TR:A0A2J6KWB1 A0A2J6KWB1_LACSA NADH-quinone oxidoreductase subunit D domain-containing 
protein OS=Lactuca sativa OX=4236 GN=LSAT_9X49240 
PE=3 SV=1
Length=410

 Score = 488 bits (1255),  Expect = 1e-172
 Identities = 230/261 (88%), Positives = 246/261 (94%), Gaps = 0/261 (0%)

Query  122  MADIGAQTPFFYIFREREFVYDLFEAATGMRMMHNFFRIGGIAADLPYGWIDKCLDFCDY  181
            MADIGAQTPFFYIFRERE +YDLFEAATGMRMMHNFFRIGGIAADLP+GWIDKCLDFCDY
Sbjct  1    MADIGAQTPFFYIFRERELIYDLFEAATGMRMMHNFFRIGGIAADLPHGWIDKCLDFCDY  60

Query  182  FLTEVVEYQKLITRNPIFLERVEGVGIIGGEEAINWGLSGPMLRASGIPWDLRKIDRYES  241
            FLT + EYQKLITRNPIFLERVEGVGIIGGEEAINWGLSGPMLRASGI WDLRK+D YE 
Sbjct  61   FLTGIAEYQKLITRNPIFLERVEGVGIIGGEEAINWGLSGPMLRASGIQWDLRKVDHYEC  120

Query  242  YDEFEWEIQWQKQGDSLARYLVRLSEMTESIKIIQQALEGLPGGPYENLESRGFDRKRNP  301
            YDEF+WE+QWQ +GDSLARYLVR+SEMTESIKIIQQALEG+PGGPYENLE R FDR ++ 
Sbjct  121  YDEFDWEVQWQNEGDSLARYLVRISEMTESIKIIQQALEGIPGGPYENLEIRRFDRVKDT  180

Query  302  EWNDFEYRFISKKPSPTFELSKQELYVRVEAPKGELGIFLIGDQSGFPWRWKIRPPGFIN  361
             WN+F+YRFISKKPSPTFELSKQELY RVEAPKGELGIFLIGD+  FPWR+KIRPPGFIN
Sbjct  181  VWNEFDYRFISKKPSPTFELSKQELYARVEAPKGELGIFLIGDKGVFPWRYKIRPPGFIN  240

Query  362  LQILPELVKRMKLADIMTILG  382
            LQILP+LVKRMKLADIMTILG
Sbjct  241  LQILPQLVKRMKLADIMTILG  261


>TR:A0A2J6LKC9 A0A2J6LKC9_LACSA NADH-quinone oxidoreductase subunit D domain-containing 
protein OS=Lactuca sativa OX=4236 GN=LSAT_8X137301 
PE=3 SV=1
Length=231

 Score = 417 bits (1071),  Expect = 2e-147
 Identities = 203/221 (92%), Positives = 207/221 (94%), Gaps = 0/221 (0%)

Query  1    MKRPVTGKDLMIVNMGPHHPSMHGVLRLIVTLDGEDVVDCEPILGYLHRGMEKIAENRAI  60
            M  P T KDLMIVNMGPHHPSMHGVLRLIVTLDGEDV+DCEPILGYLHRGMEKIAENR I
Sbjct  1    MTGPATRKDLMIVNMGPHHPSMHGVLRLIVTLDGEDVIDCEPILGYLHRGMEKIAENRTI  60

Query  61   IQYLPYVTRWDYLATMFTEAITVNGPEQLGNIQVPKRASYIRVIMLELSRIASHLLWLGP  120
            IQYLPYVTRWDYLATMFTEAITVN PEQLGNIQVPKRASYIRVIMLELSRIASHLLWLGP
Sbjct  61   IQYLPYVTRWDYLATMFTEAITVNAPEQLGNIQVPKRASYIRVIMLELSRIASHLLWLGP  120

Query  121  FMADIGAQTPFFYIFREREFVYDLFEAATGMRMMHNFFRIGGIAADLPYGWIDKCLDFCD  180
            FMADI AQTPFFYIFRERE +YDLFEAATGMRMMHNFFRIGGIAADLP+GWIDKCLDFCD
Sbjct  121  FMADIVAQTPFFYIFRERELIYDLFEAATGMRMMHNFFRIGGIAADLPHGWIDKCLDFCD  180

Query  181  YFLTEVVEYQKLITRNPIFLERVEGVGIIGGEEAINWGLSG  221
            YFLT + EYQKLITRNPIFLERVEGVGIIGGEEAI   L G
Sbjct  181  YFLTGIAEYQKLITRNPIFLERVEGVGIIGGEEAIMSPLFG  221


>TR:A0A2J6LE62 A0A2J6LE62_LACSA NADH-quinone oxidoreductase subunit D domain-containing 
protein OS=Lactuca sativa OX=4236 GN=LSAT_5X821 
PE=3 SV=1
Length=217

 Score = 353 bits (905),  Expect = 2e-122
 Identities = 182/247 (74%), Positives = 189/247 (77%), Gaps = 41/247 (17%)

Query  1    MKRPVTGKDLMIVNMGPHHPSMHGVLRLIVTLDGEDVVDCEPILGYLHRGMEKIAENRAI  60
            M  P T KDLMIVNMGPHHPSMHGVLRLIVTLDGEDV+DCEPILGYLHRGMEKIAENR I
Sbjct  1    MTGPATRKDLMIVNMGPHHPSMHGVLRLIVTLDGEDVIDCEPILGYLHRGMEKIAENRTI  60

Query  61   IQYLPYVTRWDYLATMFTEAITVNGPEQLGNIQVPKRASYIRVIMLELSRIASHLLWLGP  120
            IQYLPYVTRWDYLATMFTEAITVN PEQLGNIQVPKRASYIRVIMLELSRIASHLLWLGP
Sbjct  61   IQYLPYVTRWDYLATMFTEAITVNAPEQLGNIQVPKRASYIRVIMLELSRIASHLLWLGP  120

Query  121  FMADIGAQTPFFYIFREREFVYDLFEAATGMRMMHNFFRIGGIAADLPYGWIDKCLDFCD  180
            FMADIGAQTPFFYIFRERE +YDLFE  T                              +
Sbjct  121  FMADIGAQTPFFYIFRERELIYDLFEVVT------------------------------E  150

Query  181  YFLTEVVEYQKLITRNPIFLERVEGVGIIGGEEAINWGLSGPMLRASGIPWDLRKIDRYE  240
             + TE             FLERVEGVGIIGGEEAINWGLSGPMLRASGI  DLRK+D YE
Sbjct  151  AYYTE-----------SHFLERVEGVGIIGGEEAINWGLSGPMLRASGIQRDLRKVDHYE  199

Query  241  SYDEFEW  247
             YD+F+W
Sbjct  200  CYDKFDW  206


>TR:A0A2J6KYK0 A0A2J6KYK0_LACSA NADH-quinone oxidoreductase subunit D domain-containing 
protein OS=Lactuca sativa OX=4236 GN=LSAT_5X66001 
PE=3 SV=1
Length=195

 Score = 320 bits (819),  Expect = 9e-110
 Identities = 167/229 (73%), Positives = 175/229 (76%), Gaps = 41/229 (18%)

Query  1    MKRPVTGKDLMIVNMGPHHPSMHGVLRLIVTLDGEDVVDCEPILGYLHRGMEKIAENRAI  60
            M  P T KDLMIVNMGPHHPSMH VLRLIVTLDGEDV+  EPILGY++R      ENR I
Sbjct  7    MTGPATRKDLMIVNMGPHHPSMHSVLRLIVTLDGEDVISYEPILGYIYR------ENRTI  60

Query  61   IQYLPYVTRWDYLATMFTEAITVNGPEQLGNIQVPKRASYIRVIMLELSRIASHLLWLGP  120
            IQYLPYVTRWDYLATMFTEAITVN PEQLGNIQVPKRASYIRVIMLELSRIA+HLLWLG 
Sbjct  61   IQYLPYVTRWDYLATMFTEAITVNAPEQLGNIQVPKRASYIRVIMLELSRIAAHLLWLGL  120

Query  121  FMADIGAQTPFFYIFREREFVYDLFEAATGMRMMHNFFRIGGIAADLPYGWIDKCLDFCD  180
            FM DIGAQTPFFYIFRERE +YDLFEAATG                              
Sbjct  121  FMTDIGAQTPFFYIFRERELIYDLFEAATG------------------------------  150

Query  181  YFLTEVVEYQKLITRNPIFLERVEGVGIIGGEEAINWGLSGPMLRASGI  229
                 + EYQKLITRNPIFLERVEGVGIIGGEEA+NWGLSGPML+ASGI
Sbjct  151  -----IAEYQKLITRNPIFLERVEGVGIIGGEEALNWGLSGPMLQASGI  194


>TR:A0A2J6JX31 A0A2J6JX31_LACSA NADH-quinone oxidoreductase subunit D domain-containing 
protein OS=Lactuca sativa OX=4236 GN=LSAT_4X118061 
PE=3 SV=1
Length=157

 Score = 290 bits (743),  Expect = 8e-99
 Identities = 141/152 (93%), Positives = 145/152 (95%), Gaps = 0/152 (0%)

Query  22   MHGVLRLIVTLDGEDVVDCEPILGYLHRGMEKIAENRAIIQYLPYVTRWDYLATMFTEAI  81
            MHGVLRLIVTLDGEDV+DCEPILGYLHRGMEKIAENR IIQYLPYVTRWDYLATMFTEAI
Sbjct  1    MHGVLRLIVTLDGEDVIDCEPILGYLHRGMEKIAENRTIIQYLPYVTRWDYLATMFTEAI  60

Query  82   TVNGPEQLGNIQVPKRASYIRVIMLELSRIASHLLWLGPFMADIGAQTPFFYIFREREFV  141
            TVN PEQLGNIQVPKRASYIRVIMLELSRIASHLLWLGPFMADIGAQTPFFYIFRERE +
Sbjct  61   TVNAPEQLGNIQVPKRASYIRVIMLELSRIASHLLWLGPFMADIGAQTPFFYIFRERELI  120

Query  142  YDLFEAATGMRMMHNFFRIGGIAADLPYGWID  173
            YDLFEAAT MRMMH FFRIGGIAADLP+  +D
Sbjct  121  YDLFEAATSMRMMHIFFRIGGIAADLPHDHLD  152


>TR:A0A2J6M2I5 A0A2J6M2I5_LACSA NADH-quinone oxidoreductase subunit D domain-containing 
protein OS=Lactuca sativa OX=4236 GN=LSAT_6X87021 
PE=3 SV=1
Length=197

 Score = 210 bits (535),  Expect = 7e-67
 Identities = 101/110 (92%), Positives = 105/110 (95%), Gaps = 0/110 (0%)

Query  4    PVTGKDLMIVNMGPHHPSMHGVLRLIVTLDGEDVVDCEPILGYLHRGMEKIAENRAIIQY  63
            P T KDLMIVNMGPHHPSMHGVLRLIVTLDGEDV++CEPILGYLHRGMEKIAENR IIQY
Sbjct  4    PATRKDLMIVNMGPHHPSMHGVLRLIVTLDGEDVIECEPILGYLHRGMEKIAENRTIIQY  63

Query  64   LPYVTRWDYLATMFTEAITVNGPEQLGNIQVPKRASYIRVIMLELSRIAS  113
            LPYVTRWDYLATMF EAIT+N PEQLGNIQVPKRA+YIRVIMLELSRIAS
Sbjct  64   LPYVTRWDYLATMFIEAITINAPEQLGNIQVPKRANYIRVIMLELSRIAS  113


>TR:A0A2J6KLJ7 A0A2J6KLJ7_LACSA NAD(P)H dehydrogenase subunit H OS=Lactuca sativa 
OX=4236 GN=LSAT_5X124461 PE=3 SV=1
Length=159

 Score = 208 bits (530),  Expect = 1e-66
 Identities = 101/108 (94%), Positives = 102/108 (94%), Gaps = 0/108 (0%)

Query  1    MKRPVTGKDLMIVNMGPHHPSMHGVLRLIVTLDGEDVVDCEPILGYLHRGMEKIAENRAI  60
            M  P T KDLMIVNMGPHHPSMHGVLRLIVTLDGEDV+DCEPILGYLHRGMEKIAENR I
Sbjct  1    MTGPATRKDLMIVNMGPHHPSMHGVLRLIVTLDGEDVIDCEPILGYLHRGMEKIAENRTI  60

Query  61   IQYLPYVTRWDYLATMFTEAITVNGPEQLGNIQVPKRASYIRVIMLEL  108
            IQYLPYVTRWDYLATMFTEAITVN PEQLGNIQVPKRASYIRVIMLEL
Sbjct  61   IQYLPYVTRWDYLATMFTEAITVNAPEQLGNIQVPKRASYIRVIMLEL  108


>TR:A0A2J6KYJ4 A0A2J6KYJ4_LACSA NADH-quinone oxidoreductase subunit D domain-containing 
protein OS=Lactuca sativa OX=4236 GN=LSAT_5X65981 
PE=3 SV=1
Length=288

 Score = 190 bits (483),  Expect = 7e-58
 Identities = 99/125 (79%), Positives = 106/125 (85%), Gaps = 4/125 (3%)

Query  268  MTESIKIIQQALEGLPGGPYENLESRGFDRKRNPEWNDFEYRFISKKPSPTFELSKQELY  327
            MTESIKIIQQALEG+ GGPYENLE   FDR ++     F Y+FISKKPS TFELSKQELY
Sbjct  1    MTESIKIIQQALEGILGGPYENLEICRFDRVKDI----FNYQFISKKPSATFELSKQELY  56

Query  328  VRVEAPKGELGIFLIGDQSGFPWRWKIRPPGFINLQILPELVKRMKLADIMTILGSIDII  387
             RVEAPKGELGIFLIGD+  FPWR+KI PPGFINLQILP+LVK MK  DIMTILGSIDII
Sbjct  57   ARVEAPKGELGIFLIGDKGVFPWRYKIHPPGFINLQILPKLVKIMKFTDIMTILGSIDII  116

Query  388  MGEVD  392
            MGEVD
Sbjct  117  MGEVD  121


>TR:A0A2J6JLZ5 A0A2J6JLZ5_LACSA NADH-quinone oxidoreductase subunit D domain-containing 
protein OS=Lactuca sativa OX=4236 GN=LSAT_7X67821 
PE=3 SV=1
Length=154

 Score = 103 bits (258),  Expect = 1e-26
 Identities = 53/139 (38%), Positives = 82/139 (59%), Gaps = 0/139 (0%)

Query  87   EQLGNIQVPKRASYIRVIMLELSRIASHLLWLGPFMADIGAQTPFFYIFREREFVYDLFE  146
            E+L N +VP +A YIRV+  E++RI +H L L     D+GA TPF + F ERE + + +E
Sbjct  12   ERLLNCEVPLQAQYIRVLFREITRILNHSLALTTHAMDVGASTPFLWAFEEREKLLEFYE  71

Query  147  AATGMRMMHNFFRIGGIAADLPYGWIDKCLDFCDYFLTEVVEYQKLITRNPIFLERVEGV  206
              +G RM  +F + GG+A DLP G           F + + E +++ T N I+ +R+  +
Sbjct  72   RVSGARMHASFIQPGGVAQDLPLGLCRDIDSSTQQFASRIDELEEMSTGNRIWKQRLVDI  131

Query  207  GIIGGEEAINWGLSGPMLR  225
            G +  ++A +WG SG MLR
Sbjct  132  GTVTAQQAKDWGFSGVMLR  150


>TR:A0A2J6MF68 A0A2J6MF68_LACSA NADH-quinone oxidoreductase subunit D domain-containing 
protein OS=Lactuca sativa OX=4236 GN=LSAT_7X99760 
PE=3 SV=1
Length=96

 Score = 70.1 bits (170),  Expect = 6e-15
 Identities = 35/75 (47%), Positives = 47/75 (63%), Gaps = 0/75 (0%)

Query  319  FELSKQELYVRVEAPKGELGIFLIGDQSGFPWRWKIRPPGFINLQILPELVKRMKLADIM  378
            F +     Y  VEAPKGE G+FL+ + S  P+R KIR PG  + Q L  + K    AD++
Sbjct  22   FSVPAPSTYTAVEAPKGEFGVFLVSNGSNRPYRRKIRAPGSAHSQGLDSMSKHHMPADVV  81

Query  379  TILGSIDIIMGEVDR  393
            TI+G+ DI+ GEVDR
Sbjct  82   TIIGTQDIVYGEVDR  96


>TR:A0A2J6K6D9 A0A2J6K6D9_LACSA NADH-quinone oxidoreductase subunit D domain-containing 
protein OS=Lactuca sativa OX=4236 GN=LSAT_4X123980 
PE=3 SV=1
Length=96

 Score = 70.1 bits (170),  Expect = 6e-15
 Identities = 35/75 (47%), Positives = 47/75 (63%), Gaps = 0/75 (0%)

Query  319  FELSKQELYVRVEAPKGELGIFLIGDQSGFPWRWKIRPPGFINLQILPELVKRMKLADIM  378
            F +     Y  VEAPKGE G+FL+ + S  P+R KIR PG  + Q L  + K    AD++
Sbjct  22   FSVPAPSTYTAVEAPKGEFGVFLVSNGSNRPYRRKIRAPGSAHSQGLDSMSKHHMPADVV  81

Query  379  TILGSIDIIMGEVDR  393
            TI+G+ DI+ GEVDR
Sbjct  82   TIIGTQDIVSGEVDR  96


>TR:A0A2J6KJV1 A0A2J6KJV1_LACSA NADH-quinone oxidoreductase subunit D domain-containing 
protein OS=Lactuca sativa OX=4236 GN=LSAT_5X152661 
PE=3 SV=1
Length=96

 Score = 70.1 bits (170),  Expect = 6e-15
 Identities = 35/75 (47%), Positives = 47/75 (63%), Gaps = 0/75 (0%)

Query  319  FELSKQELYVRVEAPKGELGIFLIGDQSGFPWRWKIRPPGFINLQILPELVKRMKLADIM  378
            F +     Y  VEAPKGE G+FL+ + S  P+R KIR PG  + Q L  + K    AD++
Sbjct  22   FSVPAPSTYTAVEAPKGEFGVFLVSNGSNRPYRRKIRAPGSAHSQGLDSMSKHHMPADVV  81

Query  379  TILGSIDIIMGEVDR  393
            TI+G+ DI+ GEVDR
Sbjct  82   TIIGTQDIVSGEVDR  96


>TR:A0A2J6KV96 A0A2J6KV96_LACSA NADH-quinone oxidoreductase subunit D domain-containing 
protein OS=Lactuca sativa OX=4236 GN=LSAT_5X16060 
PE=3 SV=1
Length=96

 Score = 64.7 bits (156),  Expect = 5e-13
 Identities = 31/75 (41%), Positives = 46/75 (61%), Gaps = 0/75 (0%)

Query  319  FELSKQELYVRVEAPKGELGIFLIGDQSGFPWRWKIRPPGFINLQILPELVKRMKLADIM  378
            F +     Y  VEAPKGE G+F++ + +  P+R KIR P   + Q L  + K    +D++
Sbjct  22   FSVPAPSTYTAVEAPKGEFGVFMVSNGNNRPYRRKIRAPSSAHSQGLDSMSKHHMPSDVV  81

Query  379  TILGSIDIIMGEVDR  393
            TI+G+ DI+ GEVDR
Sbjct  82   TIIGTQDIVSGEVDR  96


>TR:A0A2J6KX09 A0A2J6KX09_LACSA NADH-quinone oxidoreductase subunit D domain-containing 
protein OS=Lactuca sativa OX=4236 GN=LSAT_2X88021 
PE=3 SV=1
Length=77

 Score = 49.7 bits (117),  Expect = 6e-08
 Identities = 26/73 (36%), Positives = 41/73 (56%), Gaps = 1/73 (1%)

Query  154  MH-NFFRIGGIAADLPYGWIDKCLDFCDYFLTEVVEYQKLITRNPIFLERVEGVGIIGGE  212
            MH +F R GG+A DLP G           F + + E +++ T N I+ +R+  +G +  +
Sbjct  1    MHASFIRPGGVAQDLPLGLCRDIDSSTQQFASRIDELEEMSTGNRIWKQRLVDIGTVTAQ  60

Query  213  EAINWGLSGPMLR  225
            +A +WG SG MLR
Sbjct  61   QAKDWGFSGVMLR  73


>TR:A0A2J6JQM5 A0A2J6JQM5_LACSA NADH-quinone oxidoreductase subunit D domain-containing 
protein OS=Lactuca sativa OX=4236 GN=LSAT_4X3660 
PE=3 SV=1
Length=202

 Score = 50.1 bits (118),  Expect = 4e-07
 Identities = 26/62 (42%), Positives = 36/62 (58%), Gaps = 0/62 (0%)

Query  319  FELSKQELYVRVEAPKGELGIFLIGDQSGFPWRWKIRPPGFINLQILPELVKRMKLADIM  378
            F +     Y  VEAPKGE  +FL+ + S  P+R KIR PG  + Q L  + K+   AD++
Sbjct  22   FSVPSPSTYTLVEAPKGEFCVFLVSNGSNRPYRRKIRAPGSAHSQGLDSMSKQHMPADVV  81

Query  379  TI  380
            TI
Sbjct  82   TI  83


>TR:A0A2J6JLY1 A0A2J6JLY1_LACSA NADH-quinone oxidoreductase subunit D domain-containing 
protein OS=Lactuca sativa OX=4236 GN=LSAT_7X67841 
PE=3 SV=1
Length=62

 Score = 41.2 bits (95),  Expect = 4e-05
 Identities = 18/47 (38%), Positives = 28/47 (60%), Gaps = 0/47 (0%)

Query  14  NMGPHHPSMHGVLRLIVTLDGEDVVDCEPILGYLHRGMEKIAENRAI  60
           N GP HP+ HGV R ++ ++GE V   EP +G L  G + +  +R +
Sbjct  14  NFGPQHPAAHGVSRSVLEMNGEVVERAEPHIGSLQCGTKPLMPSRLL  60


>TR:A0A2J6KYI3 A0A2J6KYI3_LACSA NADH-quinone oxidoreductase subunit D domain-containing 
protein OS=Lactuca sativa OX=4236 GN=LSAT_4X171240 
PE=3 SV=1
Length=73

 Score = 40.8 bits (94),  Expect = 7e-05
 Identities = 23/74 (31%), Positives = 38/74 (51%), Gaps = 3/74 (4%)

Query  125  IGAQTPFFYIFREREFVYDLFEAATGMRMMHNFFRIGGIAADLPYGWIDKCLDFCDYFLT  184
            +GA TPF + F ERE + + +E  +  +M  N   +GG+A DLP G           F +
Sbjct  3    VGASTPFLWDFEERENLLEFYERVSRAKMHAN---LGGVAQDLPLGLCRDIDSTTQQFGS  59

Query  185  EVVEYQKLITRNPI  198
             + + +++ T N I
Sbjct  60   RIDKLEEMSTDNRI  73


>TR:A0A2J6LBR5 A0A2J6LBR5_LACSA TATA element modulatory factor 1 TATA binding 
domain-containing protein OS=Lactuca sativa OX=4236 GN=LSAT_5X109820 
PE=4 SV=1
Length=673

 Score = 31.2 bits (69),  Expect = 1.4
 Identities = 13/37 (35%), Positives = 22/37 (59%), Gaps = 0/37 (0%)

Query  244  EFEWEIQWQKQGDSLARYLVRLSEMTESIKIIQQALE  280
            E EW+ Q++K+   +  YL +L    E +K +Q+ LE
Sbjct  274  EVEWKSQFEKKRKEMDEYLSKLKLQNEQVKQLQEELE  310


>TR:A0A2J6KSK0 A0A2J6KSK0_LACSA Uncharacterized protein OS=Lactuca sativa OX=4236 
GN=LSAT_4X107280 PE=4 SV=1
Length=119

 Score = 29.3 bits (64),  Expect = 1.9
 Identities = 19/61 (31%), Positives = 30/61 (49%), Gaps = 10/61 (16%)

Query  303  WNDFEYRFISKKPSPTFELSKQELYVRVEAPKGELGIFLIGDQSGFPWRWKI--RPPGFI  360
            WND  Y F+      T   SK +     + P G++G+ ++GD   F + +K   RP  +I
Sbjct  24   WNDVWYGFVMA----TLRSSKGD----TKLPPGKMGLPILGDTISFLYYFKFLRRPDDYI  75

Query  361  N  361
            N
Sbjct  76   N  76


>TR:A0A2J6KSJ8 A0A2J6KSJ8_LACSA Ent-kaurenoic acid oxidase OS=Lactuca sativa 
OX=4236 GN=LSAT_4X107300 PE=3 SV=1
Length=485

 Score = 30.0 bits (66),  Expect = 2.9
 Identities = 19/61 (31%), Positives = 28/61 (46%), Gaps = 10/61 (16%)

Query  303  WNDFEYRFISKKPSPTFELSKQELYVRVEAPKGELGIFLIGDQSGFPWRWKI--RPPGFI  360
            WND  Y  +      T   SK +     + P G +G+ ++GD   F W +K   RP  +I
Sbjct  24   WNDVWYGLVMA----TLRSSKGD----TKLPPGNMGLPILGDTISFLWYFKFLRRPDDYI  75

Query  361  N  361
            N
Sbjct  76   N  76


>TR:A0A2J6LPW0 A0A2J6LPW0_LACSA F-box domain-containing protein OS=Lactuca sativa 
OX=4236 GN=LSAT_1X115460 PE=4 SV=1
Length=1302

 Score = 29.6 bits (65),  Expect = 4.4
 Identities = 17/44 (39%), Positives = 23/44 (52%), Gaps = 3/44 (7%)

Query  229   IPWDLRKIDRYESYDEFEWEIQWQKQGDSLARYLV-RLSEMTES  271
             +P DL  I+   SY + +W   WQ    S   YLV RL ++ ES
Sbjct  1070  VPKDL--IELQPSYKQDDWNPDWQSTSSSKVSYLVKRLKDLQES  1111


>TR:A0A2J6LY91 A0A2J6LY91_LACSA Uncharacterized protein OS=Lactuca sativa OX=4236 
GN=LSAT_9X110980 PE=3 SV=1
Length=763

 Score = 28.9 bits (63),  Expect = 7.3
 Identities = 16/53 (30%), Positives = 24/53 (45%), Gaps = 0/53 (0%)

Query  244  EFEWEIQWQKQGDSLARYLVRLSEMTESIKIIQQALEGLPGGPYENLESRGFD  296
            +F + +   K GD L RY++  +  T S+K  +  L   P        SRG D
Sbjct  435  DFPYVLLEPKTGDLLKRYIINTANATVSVKYCETLLGVKPSPQVAYFSSRGPD  487


>TR:A0A2J6LRH7 A0A2J6LRH7_LACSA Uncharacterized protein OS=Lactuca sativa OX=4236 
GN=LSAT_2X114901 PE=4 SV=1
Length=487

 Score = 28.5 bits (62),  Expect = 8.9
 Identities = 13/31 (42%), Positives = 20/31 (65%), Gaps = 0/31 (0%)

Query  252  QKQGDSLARYLVRLSEMTESIKIIQQALEGL  282
            QK+ D   +YL R+ EM + +K IQQ+ + L
Sbjct  305  QKRTDDTFKYLDRMDEMLKMVKEIQQSYDDL  335


>TR:A0A2J6LRL9 A0A2J6LRL9_LACSA RNA helicase OS=Lactuca sativa OX=4236 GN=LSAT_4X2981 
PE=4 SV=1
Length=701

 Score = 28.5 bits (62),  Expect = 9.5
 Identities = 18/74 (24%), Positives = 35/74 (47%), Gaps = 2/74 (3%)

Query  227  SGIPWDLRKIDRYESYDEFEWEIQWQKQGDSLARYLVRLSEMTESIKIIQQALEGLPGGP  286
            SG+   ++ +  YE +DE ++ I W K  +   R ++   ++ + +  I Q +    GG 
Sbjct  484  SGLGDHIQLLQIYELWDEVDYSIDWCKDNNLQVRGMLFAKDVRKQLSQIMQKV--AKGGL  541

Query  287  YENLESRGFDRKRN  300
                + R  DR+ N
Sbjct  542  DIKRKERRRDREEN  555


Lambda      K        H
   0.324    0.143    0.449 

Gapped
Lambda      K        H
   0.267   0.0410    0.140 

Effective search space used: 2790687963


  Database: uniprotkb_refprotswissprot
    Posted date:  May 4, 2023  1:43 AM
  Number of letters in database: 31,152,632,622
  Number of sequences in database:  77,617,787


Matrix: BLOSUM62
Gap Penalties: Existence: 11, Extension: 1
Neighboring words threshold: 11
Window for multiple hits: 40
```
