## Supplementary material for "Sustained non-photochemical quenching and regulation of PSII repair cycle during combined low temperature and high light stress in lettuce": NdhI.txt

```
BLASTP 2.12.0+


Reference: Stephen F. Altschul, Thomas L. Madden, Alejandro A.
Schaffer, Jinghui Zhang, Zheng Zhang, Webb Miller, and David J.
Lipman (1997), "Gapped BLAST and PSI-BLAST: a new generation of
protein database search programs", Nucleic Acids Res. 25:3389-3402.


Reference for composition-based statistics: Alejandro A. Schaffer,
L. Aravind, Thomas L. Madden, Sergei Shavirin, John L. Spouge, Yuri
I. Wolf, Eugene V. Koonin, and Stephen F. Altschul (2001),
"Improving the accuracy of PSI-BLAST protein database searches with
composition-based statistics and other refinements", Nucleic Acids
Res. 29:2994-3005.


Database: uniprotkb_refprotswissprot
           77,617,787 sequences; 31,152,632,622 total letters


Query= sp|P56755|NDHI_ARATH OS=Arabidopsis thaliana OX=3702 GN=ndhI PE=1
SV=1

Length=172
                                                                      Score     E
Sequences producing significant alignments:                          (Bits)  Value

SP:Q332S3 NDHI_LACSA NAD(P)H-quinone oxidoreductase subunit I, chl...  330     9e-118
TR:A0A2J6JX55 A0A2J6JX55_LACSA 4Fe-4S ferredoxin-type domain-conta...  233     3e-80 
TR:A0A2J6LY07 A0A2J6LY07_LACSA 4Fe-4S ferredoxin-type domain-conta...  135     1e-41 
TR:A0A2J6K3R5 A0A2J6K3R5_LACSA Uncharacterized protein OS=Lactuca ...  85.1    4e-20 
TR:A0A2J6JKQ2 A0A2J6JKQ2_LACSA 4Fe-4S ferredoxin-type domain-conta...  76.6    2e-17 
TR:A0A2J6L0W2 A0A2J6L0W2_LACSA 4Fe-4S ferredoxin-type domain-conta...  76.6    2e-17 
TR:A0A2J6L0G8 A0A2J6L0G8_LACSA 4Fe-4S ferredoxin-type domain-conta...  40.8    3e-05 
SP:Q332S6 PSAC_LACSA Photosystem I iron-sulfur center OS=Lactuca s...  39.7    7e-05 
TR:A0A2J6JX53 A0A2J6JX53_LACSA NADH-plastoquinone oxidoreductase s...  40.8    1e-04 
TR:A0A2J6L457 A0A2J6L457_LACSA Photosystem I iron-sulfur center OS...  39.7    2e-04 
TR:A0A2J6MCR8 A0A2J6MCR8_LACSA 4Fe-4S ferredoxin-type domain-conta...  37.7    6e-04 
TR:A0A2J6KDH1 A0A2J6KDH1_LACSA 4Fe-4S ferredoxin-type domain-conta...  33.1    0.082 
TR:A0A2J6JK79 A0A2J6JK79_LACSA Transposase OS=Lactuca sativa OX=42...  31.6    0.18  
TR:A0A2J6KCP8 A0A2J6KCP8_LACSA ABC transporter E family member 2 O...  31.2    0.33  
TR:A0A2J6KLR0 A0A2J6KLR0_LACSA ATP-dependent DNA helicase OS=Lactu...  30.8    0.46  
TR:A0A2J6MHT9 A0A2J6MHT9_LACSA Plastid lipid-associated protein/fi...  30.0    0.69  
TR:A0A2J6L6P2 A0A2J6L6P2_LACSA Sulfotransferase OS=Lactuca sativa ...  29.3    1.3   
TR:A0A2J6LF52 A0A2J6LF52_LACSA FAM91 N-terminal domain-containing ...  29.3    1.5   
TR:A0A2J6KRA3 A0A2J6KRA3_LACSA CMP-sialic acid transporter 5 OS=La...  28.1    3.1   
TR:A0A2J6L6H3 A0A2J6L6H3_LACSA Sulfotransferase OS=Lactuca sativa ...  28.1    3.1   
TR:A0A2J6KVL9 A0A2J6KVL9_LACSA Sulfotransferase OS=Lactuca sativa ...  27.3    5.5   
TR:A0A2J6KVL2 A0A2J6KVL2_LACSA Sulfotransferase OS=Lactuca sativa ...  27.3    5.6   
TR:A0A2J6M7Q3 A0A2J6M7Q3_LACSA Sulfotransferase OS=Lactuca sativa ...  26.9    7.5   
TR:A0A2J6M7Z1 A0A2J6M7Z1_LACSA Sulfotransferase OS=Lactuca sativa ...  26.9    7.5   
TR:A0A2J6M809 A0A2J6M809_LACSA Sulfotransferase OS=Lactuca sativa ...  26.9    7.5   
TR:A0A2J6MBU7 A0A2J6MBU7_LACSA Uncharacterized protein OS=Lactuca ...  26.6    8.7   


>SP:Q332S3 NDHI_LACSA NAD(P)H-quinone oxidoreductase subunit I, chloroplastic 
OS=Lactuca sativa OX=4236 GN=ndhI PE=3 SV=1
Length=166

 Score = 330 bits (845),  Expect = 9e-118
 Identities = 154/165 (93%), Positives = 159/165 (96%), Gaps = 0/165 (0%)

Query  1    MLPMITGFMNYGQQTLRAARYIGQGFMITLSHTNRLPVTIQYPYEKLITSERFRGRIHFE  60
            M PM+T FMNYGQQT+RAARYIGQGFMITLSH NRLPVTIQYPYEKLITSERFRGRIHFE
Sbjct  1    MFPMVTEFMNYGQQTVRAARYIGQGFMITLSHANRLPVTIQYPYEKLITSERFRGRIHFE  60

Query  61   FDKCIACEVCVRVCPIDLPVVDWKLETNIRKKRLLNYSIDFGICIFCGNCVEYCPTNCLS  120
            FDKCIACEVCVRVCPIDLPVVDWKLET+IRKKRLLNYSIDFGICIFCGNCVEYCPTNCLS
Sbjct  61   FDKCIACEVCVRVCPIDLPVVDWKLETDIRKKRLLNYSIDFGICIFCGNCVEYCPTNCLS  120

Query  121  MTEEYEFSTYDRHELNYNQIALGRLPMSVIDDYTIRTIWNSPQTK  165
            MTEEYE STYDRHELNYNQIALGRLPMSVIDDYTIRTI+N P+ K
Sbjct  121  MTEEYELSTYDRHELNYNQIALGRLPMSVIDDYTIRTIFNLPEIK  165


>TR:A0A2J6JX55 A0A2J6JX55_LACSA 4Fe-4S ferredoxin-type domain-containing protein 
OS=Lactuca sativa OX=4236 GN=LSAT_4X118101 PE=4 SV=1
Length=123

 Score = 233 bits (595),  Expect = 3e-80
 Identities = 114/139 (82%), Positives = 118/139 (85%), Gaps = 17/139 (12%)

Query  27   MITLSHTNRLPVTIQYPYEKLITSERFRGRIHFEFDKCIACEVCVRVCPIDLPVVDWKLE  86
            MITLSH NRLPVTIQYPYEKLITSE                 +CVRVCPIDLPVVDWKLE
Sbjct  1    MITLSHANRLPVTIQYPYEKLITSE-----------------LCVRVCPIDLPVVDWKLE  43

Query  87   TNIRKKRLLNYSIDFGICIFCGNCVEYCPTNCLSMTEEYEFSTYDRHELNYNQIALGRLP  146
            T+IRKKRLLNYSIDFGICIFCGNCVEYCPTNCLSMTEEYE STYDRHELNYNQIALGRLP
Sbjct  44   TDIRKKRLLNYSIDFGICIFCGNCVEYCPTNCLSMTEEYELSTYDRHELNYNQIALGRLP  103

Query  147  MSVIDDYTIRTIWNSPQTK  165
            MSVIDDYTIRTI+N P+ K
Sbjct  104  MSVIDDYTIRTIFNLPEIK  122


>TR:A0A2J6LY07 A0A2J6LY07_LACSA 4Fe-4S ferredoxin-type domain-containing protein 
OS=Lactuca sativa OX=4236 GN=LSAT_6X54141 PE=4 SV=1
Length=117

 Score = 135 bits (340),  Expect = 1e-41
 Identities = 75/116 (65%), Positives = 81/116 (70%), Gaps = 18/116 (16%)

Query  48   ITSERFRGRIHFEFDKCIACEVCVRVCPIDLPVVDWKLETNIRKKRLLNYSIDFGICIFC  107
            I  ERFR    FEFDKCIACEVCVRVCPIDLPVVDW+LET+IRK                
Sbjct  19   IKRERFRF-CTFEFDKCIACEVCVRVCPIDLPVVDWQLETDIRK----------------  61

Query  108  GNCVEYCPT-NCLSMTEEYEFSTYDRHELNYNQIALGRLPMSVIDDYTIRTIWNSP  162
             +C+ YCPT   LSMT+EYE STYD HELNYNQIALG   MSVIDDYTIR I+  P
Sbjct  62   NDCLIYCPTIFFLSMTKEYEPSTYDHHELNYNQIALGCFAMSVIDDYTIRPIFYLP  117


>TR:A0A2J6K3R5 A0A2J6K3R5_LACSA Uncharacterized protein OS=Lactuca sativa OX=4236 
GN=LSAT_5X95761 PE=4 SV=1
Length=318

 Score = 85.1 bits (209),  Expect = 4e-20
 Identities = 40/43 (93%), Positives = 40/43 (93%), Gaps = 0/43 (0%)

Query  27  MITLSHTNRLPVTIQYPYEKLITSERFRGRIHFEFDKCIACEV  69
           MITLSH NRLPVTIQYPYEKLITSE FR RIHFEFDKCIACEV
Sbjct  1   MITLSHANRLPVTIQYPYEKLITSECFRRRIHFEFDKCIACEV  43


>TR:A0A2J6JKQ2 A0A2J6JKQ2_LACSA 4Fe-4S ferredoxin-type domain-containing protein 
OS=Lactuca sativa OX=4236 GN=LSAT_7X89240 PE=3 SV=1
Length=227

 Score = 76.6 bits (187),  Expect = 2e-17
 Identities = 42/121 (35%), Positives = 62/121 (51%), Gaps = 6/121 (5%)

Query  24   QGFMITLSHTNRLPVTIQYPYEKLITSERFRG-----RIHFEFDKCIACEVCVRVCPIDL  78
            +G  +TL +     VTI YP+EK   S RFRG     R     ++CIAC++C  +CP   
Sbjct  83   RGLSLTLKYFFEPKVTINYPFEKGPLSPRFRGEHALRRYPTGEERCIACKLCEAICPAQA  142

Query  79   PVVDWKLETNIRKKRLLNYSIDFGICIFCGNCVEYCPTNCLSMTEEYEFSTYDRHELNYN  138
              ++ + E     +R   Y ID   CI+CG C E CP + +     +EF+T    EL Y+
Sbjct  143  ITIEAE-EREDGSRRTTRYDIDMTKCIYCGFCQEACPVDAIVEGPNFEFATETHEELLYD  201

Query  139  Q  139
            +
Sbjct  202  K  202


>TR:A0A2J6L0W2 A0A2J6L0W2_LACSA 4Fe-4S ferredoxin-type domain-containing protein 
OS=Lactuca sativa OX=4236 GN=LSAT_9X108541 PE=3 SV=1
Length=228

 Score = 76.6 bits (187),  Expect = 2e-17
 Identities = 42/121 (35%), Positives = 62/121 (51%), Gaps = 6/121 (5%)

Query  24   QGFMITLSHTNRLPVTIQYPYEKLITSERFRG-----RIHFEFDKCIACEVCVRVCPIDL  78
            +G  +TL +     VTI YP+EK   S RFRG     R     ++CIAC++C  +CP   
Sbjct  84   RGLSLTLKYFFEPKVTINYPFEKGPLSPRFRGEHALRRYPTGEERCIACKLCEAICPAQA  143

Query  79   PVVDWKLETNIRKKRLLNYSIDFGICIFCGNCVEYCPTNCLSMTEEYEFSTYDRHELNYN  138
              ++ + E     +R   Y ID   CI+CG C E CP + +     +EF+T    EL Y+
Sbjct  144  ITIEAE-EREDGSRRTTRYDIDMTKCIYCGFCQEACPVDAIVEGPNFEFATETHEELLYD  202

Query  139  Q  139
            +
Sbjct  203  K  203


>TR:A0A2J6L0G8 A0A2J6L0G8_LACSA 4Fe-4S ferredoxin-type domain-containing protein 
OS=Lactuca sativa OX=4236 GN=LSAT_5X118541 PE=3 SV=1
Length=85

 Score = 40.8 bits (94),  Expect = 3e-05
 Identities = 17/43 (40%), Positives = 24/43 (56%), Gaps = 0/43 (0%)

Query  97   YSIDFGICIFCGNCVEYCPTNCLSMTEEYEFSTYDRHELNYNQ  139
            Y ID   CI+CG C E CP + +     +EF+T    EL Y++
Sbjct  18   YDIDMTKCIYCGFCQEACPVDAIVEGPNFEFATETHEELLYDK  60


 Score = 30.0 bits (66),  Expect = 0.22
 Identities = 12/31 (39%), Positives = 14/31 (45%), Gaps = 0/31 (0%)

Query  47  LITSERFRGRIHFEFDKCIACEVCVRVCPID  77
           L    R R R   +  KCI C  C   CP+D
Sbjct  8   LAAGGRHRPRYDIDMTKCIYCGFCQEACPVD  38


>SP:Q332S6 PSAC_LACSA Photosystem I iron-sulfur center OS=Lactuca sativa 
OX=4236 GN=psaC PE=3 SV=1
Length=81

 Score = 39.7 bits (91),  Expect = 7e-05
 Identities = 21/62 (34%), Positives = 31/62 (50%), Gaps = 5/62 (8%)

Query  61   FDKCIACEVCVRVCPID-LPVVDWKLETNIRKKRLLNYSIDFGICIFCGNCVEYCPTNCL  119
            +D CI C  CVR CP D L ++ W    +  K + +  +     C+ C  C   CPT+ L
Sbjct  8    YDTCIGCTQCVRACPTDVLEMIPW----DGCKAKQIASAPRTEDCVGCKRCESACPTDFL  63

Query  120  SM  121
            S+
Sbjct  64   SV  65


>TR:A0A2J6JX53 A0A2J6JX53_LACSA NADH-plastoquinone oxidoreductase subunit 1 
OS=Lactuca sativa OX=4236 GN=LSAT_4X118121 PE=3 SV=1
Length=179

 Score = 40.8 bits (94),  Expect = 1e-04
 Identities = 17/23 (74%), Positives = 19/23 (83%), Gaps = 0/23 (0%)

Query  1    MLPMITGFMNYGQQTLRAARYIG  23
            M PM+T FMNYGQQ +R ARYIG
Sbjct  157  MFPMVTEFMNYGQQIVRVARYIG  179


>TR:A0A2J6L457 A0A2J6L457_LACSA Photosystem I iron-sulfur center OS=Lactuca 
sativa OX=4236 GN=LSAT_1X14180 PE=3 SV=1
Length=171

 Score = 39.7 bits (91),  Expect = 2e-04
 Identities = 21/62 (34%), Positives = 31/62 (50%), Gaps = 5/62 (8%)

Query  61   FDKCIACEVCVRVCPID-LPVVDWKLETNIRKKRLLNYSIDFGICIFCGNCVEYCPTNCL  119
            +D CI C  CVR CP D L ++ W    +  K + +  +     C+ C  C   CPT+ L
Sbjct  98   YDTCIGCTQCVRACPTDVLEMIPW----DGCKAKQIASAPRTEDCVGCKRCESACPTDFL  153

Query  120  SM  121
            S+
Sbjct  154  SV  155


>TR:A0A2J6MCR8 A0A2J6MCR8_LACSA 4Fe-4S ferredoxin-type domain-containing protein 
OS=Lactuca sativa OX=4236 GN=LSAT_3X134741 PE=3 SV=1
Length=115

 Score = 37.7 bits (86),  Expect = 6e-04
 Identities = 19/63 (30%), Positives = 32/63 (51%), Gaps = 2/63 (3%)

Query  73   VCPIDLPVVDWKLETNIRKKRLLNYSIDFGICIFCGNCVEYCPTNCLSMTEEYEFSTYDR  132
            +CP     ++ + E     +R  +Y ID   CI+CG C E  P + +     +EF+T + 
Sbjct  32   MCPTQAITIEGE-EREDGSRRTTSYDIDMAKCIYCGFCQEAFPVDAIVEGSNFEFTT-ET  89

Query  133  HEL  135
            HE+
Sbjct  90   HEV  92


>TR:A0A2J6KDH1 A0A2J6KDH1_LACSA 4Fe-4S ferredoxin-type domain-containing protein 
OS=Lactuca sativa OX=4236 GN=LSAT_9X21080 PE=4 SV=1
Length=1182

 Score = 33.1 bits (74),  Expect = 0.082
 Identities = 15/31 (48%), Positives = 19/31 (61%), Gaps = 1/31 (3%)

Query  102  GICIFCGNCVEYCPTNCLSMTEE-YEFSTYD  131
            G CI CGNCV  CP N  + T++ Y FS  +
Sbjct  202  GSCIACGNCVAGCPYNAKNSTDKNYLFSAVE  232


>TR:A0A2J6JK79 A0A2J6JK79_LACSA Transposase OS=Lactuca sativa OX=4236 GN=LSAT_6X60260 
PE=4 SV=1
Length=222

 Score = 31.6 bits (70),  Expect = 0.18
 Identities = 15/54 (28%), Positives = 28/54 (52%), Gaps = 3/54 (6%)

Query  30   LSHTNRLPVTIQYPYEKLITSERFRGRIHFEFDKCIACEVCVRVCPIDLPVVDW  83
            LSHT  +  ++ YPY++ + +   RG IH   ++     V  ++  I  P++ W
Sbjct  171  LSHTIPIKCSLSYPYKRNVVA---RGTIHLSSERQFIHGVLYKMIAIKFPLMKW  221


>TR:A0A2J6KCP8 A0A2J6KCP8_LACSA ABC transporter E family member 2 OS=Lactuca 
sativa OX=4236 GN=LSAT_6X17181 PE=4 SV=1
Length=605

 Score = 31.2 bits (69),  Expect = 0.33
 Identities = 22/79 (28%), Positives = 33/79 (42%), Gaps = 5/79 (6%)

Query  70   CVRVCPIDLPVVDWKLETNIRKKRLLNYSIDFGICIFCGNCVEYCPTNCLSMTE-EYEFS  128
            C + CP+   V   KL   +     + Y I   +CI CG CV+ CP + + +     +  
Sbjct  25   CKKSCPV---VKTGKLCIEVTSASKVAY-ISEELCIGCGICVKKCPFDAIEIINLPKDLD  80

Query  129  TYDRHELNYNQIALGRLPM  147
                H    N   L RLP+
Sbjct  81   KDTTHRYGVNTFKLHRLPV  99


 Score = 26.9 bits (58),  Expect = 8.2
 Identities = 8/14 (57%), Positives = 10/14 (71%), Gaps = 0/14 (0%)

Query  64  CIACEVCVRVCPID  77
           CI C +CV+ CP D
Sbjct  55  CIGCGICVKKCPFD  68


>TR:A0A2J6KLR0 A0A2J6KLR0_LACSA ATP-dependent DNA helicase OS=Lactuca sativa 
OX=4236 GN=LSAT_5X176881 PE=3 SV=1
Length=879

 Score = 30.8 bits (68),  Expect = 0.46
 Identities = 17/44 (39%), Positives = 23/44 (52%), Gaps = 5/44 (11%)

Query  85   LETNIRKKRLLNYSIDFGICIFCGNCVEYCPTNCLSMTEEYEFS  128
            ++T  R+K LL Y  +    I CGNC      NC S+ EE + S
Sbjct  368  MQTTCRRKILLEYFGEICPSINCGNC-----DNCTSLKEENDMS  406


>TR:A0A2J6MHT9 A0A2J6MHT9_LACSA Plastid lipid-associated protein/fibrillin conserved 
domain-containing protein OS=Lactuca sativa OX=4236 
GN=LSAT_8X75341 PE=4 SV=1
Length=304

 Score = 30.0 bits (66),  Expect = 0.69
 Identities = 14/54 (26%), Positives = 30/54 (56%), Gaps = 0/54 (0%)

Query  8    FMNYGQQTLRAARYIGQGFMITLSHTNRLPVTIQYPYEKLITSERFRGRIHFEF  61
            ++ YG   L AAR + + F  ++++ +++ V I+  Y K+  + +F   I  +F
Sbjct  136  WIGYGSPGLFAARLLSERFPTSIANMSKMDVVIKDGYAKITANMKFLNAIENKF  189


>TR:A0A2J6L6P2 A0A2J6L6P2_LACSA Sulfotransferase OS=Lactuca sativa OX=4236 GN=LSAT_1X15221 
PE=3 SV=1
Length=337

 Score = 29.3 bits (64),  Expect = 1.3
 Identities = 19/54 (35%), Positives = 24/54 (44%), Gaps = 2/54 (4%)

Query  64   CIACEVCVRVC--PIDLPVVDWKLETNIRKKRLLNYSIDFGICIFCGNCVEYCP  115
            CI     V VC  P D+ V  W   +N R K L   S+D    +FC    +Y P
Sbjct  151  CITSCKIVYVCRDPKDVLVSKWHFMSNHRSKDLPPLSLDEAFELFCQGISDYGP  204


>TR:A0A2J6LF52 A0A2J6LF52_LACSA FAM91 N-terminal domain-containing protein OS=Lactuca 
sativa OX=4236 GN=LSAT_9X73921 PE=3 SV=1
Length=923

 Score = 29.3 bits (64),  Expect = 1.5
 Identities = 16/50 (32%), Positives = 23/50 (46%), Gaps = 0/50 (0%)

Query  83   WKLETNIRKKRLLNYSIDFGICIFCGNCVEYCPTNCLSMTEEYEFSTYDR  132
            WKL  +I K+ L  Y +DF I  + G C+            E E +T D+
Sbjct  154  WKLNKSIAKESLPTYPVDFAIEPWWGVCLVNFTLEEFKKLSEEESATIDK  203


>TR:A0A2J6KRA3 A0A2J6KRA3_LACSA CMP-sialic acid transporter 5 OS=Lactuca sativa 
OX=4236 GN=LSAT_4X141261 PE=3 SV=1
Length=328

 Score = 28.1 bits (61),  Expect = 3.1
 Identities = 19/60 (32%), Positives = 31/60 (52%), Gaps = 1/60 (2%)

Query  36  LPVTIQYPYEKLITSERFRGRIHFEFDKCIACEVCVRVCPIDLPVVDWKLETNIRKKRLL  95
           L +TIQY  + LI S+R  GR        +ACE+   +C + L   D  L+  +++  L+
Sbjct  29  LLLTIQYGAQPLI-SKRCIGREVIVTSSVLACEIVKVICAVCLMAKDGSLKRAMKEWTLI  87


>TR:A0A2J6L6H3 A0A2J6L6H3_LACSA Sulfotransferase OS=Lactuca sativa OX=4236 GN=LSAT_1X15241 
PE=3 SV=1
Length=332

 Score = 28.1 bits (61),  Expect = 3.1
 Identities = 16/54 (30%), Positives = 25/54 (46%), Gaps = 2/54 (4%)

Query  64   CIACEVCVRVC--PIDLPVVDWKLETNIRKKRLLNYSIDFGICIFCGNCVEYCP  115
            CI     V +C  P D+ +  W   +N R K L  +S+D    +FC    ++ P
Sbjct  149  CITSCKFVYICRDPKDVLISKWHFMSNQRSKDLPPFSLDEAFELFCQGISDFGP  202


>TR:A0A2J6KVL9 A0A2J6KVL9_LACSA Sulfotransferase OS=Lactuca sativa OX=4236 GN=LSAT_2X8581 
PE=3 SV=1
Length=338

 Score = 27.3 bits (59),  Expect = 5.5
 Identities = 16/47 (34%), Positives = 21/47 (45%), Gaps = 2/47 (4%)

Query  71   VRVC--PIDLPVVDWKLETNIRKKRLLNYSIDFGICIFCGNCVEYCP  115
            V +C  P D+ V  W     IR+K L  +S D    +FC     Y P
Sbjct  163  VYICREPKDVLVSKWVFMNKIREKDLPPFSFDEAFDLFCEGVSNYGP  209


>TR:A0A2J6KVL2 A0A2J6KVL2_LACSA Sulfotransferase OS=Lactuca sativa OX=4236 GN=LSAT_2X8661 
PE=3 SV=1
Length=345

 Score = 27.3 bits (59),  Expect = 5.6
 Identities = 16/47 (34%), Positives = 21/47 (45%), Gaps = 2/47 (4%)

Query  71   VRVC--PIDLPVVDWKLETNIRKKRLLNYSIDFGICIFCGNCVEYCP  115
            V +C  P D+ V  W     IR+K L  +S D    +FC     Y P
Sbjct  170  VYICREPKDVLVSKWVFMNKIREKDLPPFSFDEAFDLFCEGVSNYGP  216


>TR:A0A2J6M7Q3 A0A2J6M7Q3_LACSA Sulfotransferase OS=Lactuca sativa OX=4236 GN=LSAT_4X114080 
PE=3 SV=1
Length=357

 Score = 26.9 bits (58),  Expect = 7.5
 Identities = 16/47 (34%), Positives = 20/47 (43%), Gaps = 2/47 (4%)

Query  71   VRVC--PIDLPVVDWKLETNIRKKRLLNYSIDFGICIFCGNCVEYCP  115
            V VC  P D  +  W   + IR K L   S +    +FC    EY P
Sbjct  177  VYVCRDPKDALISKWHFMSKIRSKELTPISFNEAYELFCNGISEYGP  223


>TR:A0A2J6M7Z1 A0A2J6M7Z1_LACSA Sulfotransferase OS=Lactuca sativa OX=4236 GN=LSAT_4X113860 
PE=3 SV=1
Length=358

 Score = 26.9 bits (58),  Expect = 7.5
 Identities = 16/47 (34%), Positives = 20/47 (43%), Gaps = 2/47 (4%)

Query  71   VRVC--PIDLPVVDWKLETNIRKKRLLNYSIDFGICIFCGNCVEYCP  115
            V VC  P D  +  W   + IR K L   S +    +FC    EY P
Sbjct  178  VYVCRDPKDALISKWHFMSKIRSKELTPISFNEAYELFCNGVSEYGP  224


>TR:A0A2J6M809 A0A2J6M809_LACSA Sulfotransferase OS=Lactuca sativa OX=4236 GN=LSAT_4X113980 
PE=3 SV=1
Length=359

 Score = 26.9 bits (58),  Expect = 7.5
 Identities = 16/47 (34%), Positives = 20/47 (43%), Gaps = 2/47 (4%)

Query  71   VRVC--PIDLPVVDWKLETNIRKKRLLNYSIDFGICIFCGNCVEYCP  115
            V VC  P D  +  W   + IR K L   S +    +FC    EY P
Sbjct  179  VYVCRDPKDALISKWHFMSKIRSKELTPISFNEAYELFCNGVSEYGP  225


>TR:A0A2J6MBU7 A0A2J6MBU7_LACSA Uncharacterized protein OS=Lactuca sativa OX=4236 
GN=LSAT_4X173641 PE=4 SV=1
Length=225

 Score = 26.6 bits (57),  Expect = 8.7
 Identities = 13/30 (43%), Positives = 16/30 (53%), Gaps = 1/30 (3%)

Query  108  GNCVEYCPT-NCLSMTEEYEFSTYDRHELN  136
            G   E+C T N L M E Y+  TY   E+N
Sbjct  52   GKLYEFCSTSNMLKMLERYQNCTYSSMEVN  81


Lambda      K        H
   0.327    0.142    0.460 

Gapped
Lambda      K        H
   0.267   0.0410    0.140 

Effective search space used: 784638823


  Database: uniprotkb_refprotswissprot
    Posted date:  May 4, 2023  1:43 AM
  Number of letters in database: 31,152,632,622
  Number of sequences in database:  77,617,787


Matrix: BLOSUM62
Gap Penalties: Existence: 11, Extension: 1
Neighboring words threshold: 11
Window for multiple hits: 40
```
