## Supplementary material for "Sustained non-photochemical quenching and regulation of PSII repair cycle during combined low temperature and high light stress in lettuce": NdhJ.txt

```
BLASTP 2.12.0+


Reference: Stephen F. Altschul, Thomas L. Madden, Alejandro A.
Schaffer, Jinghui Zhang, Zheng Zhang, Webb Miller, and David J.
Lipman (1997), "Gapped BLAST and PSI-BLAST: a new generation of
protein database search programs", Nucleic Acids Res. 25:3389-3402.


Reference for composition-based statistics: Alejandro A. Schaffer,
L. Aravind, Thomas L. Madden, Sergei Shavirin, John L. Spouge, Yuri
I. Wolf, Eugene V. Koonin, and Stephen F. Altschul (2001),
"Improving the accuracy of PSI-BLAST protein database searches with
composition-based statistics and other refinements", Nucleic Acids
Res. 29:2994-3005.


Database: uniprotkb_refprotswissprot
           77,617,787 sequences; 31,152,632,622 total letters


Query= sp|P56754|NDHJ_ARATH OS=Arabidopsis thaliana OX=3702 GN=ndhJ PE=1
SV=1

Length=158
                                                                      Score     E
Sequences producing significant alignments:                          (Bits)  Value

SP:Q332X5 NDHJ_LACSA NAD(P)H-quinone oxidoreductase subunit J, chl...  304     6e-108
TR:A0A2J6KJU2 A0A2J6KJU2_LACSA NADH dehydrogenase [ubiquinone] iro...  304     8e-106
TR:A0A2J6JYS7 A0A2J6JYS7_LACSA NADH-plastoquinone oxidoreductase s...  185     6e-59 
TR:A0A2J6JZT4 A0A2J6JZT4_LACSA NADH:ubiquinone oxidoreductase 30kD...  36.2    0.003 
TR:A0A2J6JUR4 A0A2J6JUR4_LACSA Protein kinase domain-containing pr...  28.9    1.5   
TR:A0A2J6KES0 A0A2J6KES0_LACSA BSD domain-containing protein OS=La...  28.5    2.1   
TR:A0A2J6KJV8 A0A2J6KJV8_LACSA CSC1/OSCA1-like 7TM region domain-c...  28.5    2.2   
TR:A0A2J6LSW6 A0A2J6LSW6_LACSA tRNA-uridine aminocarboxypropyltran...  28.1    2.7   
TR:A0A2J6LW45 A0A2J6LW45_LACSA Peptidase S10, serine carboxypeptid...  27.7    3.8   
TR:A0A2J6LVW6 A0A2J6LVW6_LACSA Peptidase S10, serine carboxypeptid...  27.7    3.8   
TR:A0A2J6JTU8 A0A2J6JTU8_LACSA Uncharacterized protein OS=Lactuca ...  26.6    8.7   
TR:A0A2J6LM90 A0A2J6LM90_LACSA DnaJ homolog subfamily C member 2 O...  26.6    9.4   


>SP:Q332X5 NDHJ_LACSA NAD(P)H-quinone oxidoreductase subunit J, chloroplastic 
OS=Lactuca sativa OX=4236 GN=ndhJ PE=3 SV=1
Length=158

 Score = 304 bits (778),  Expect = 6e-108
 Identities = 141/158 (89%), Positives = 147/158 (93%), Gaps = 0/158 (0%)

Query  1    MQGTLSVWLAKRGLVHRSLGFDYQGIETLQIKPEDWHSIAVILYVYGYNYLRSQCAYDVA  60
            MQG LS WL K GL+HRSLGFDYQGIETLQIKP DWHSIAVILYVYGYNYLRSQCAYDVA
Sbjct  1    MQGHLSAWLVKHGLIHRSLGFDYQGIETLQIKPGDWHSIAVILYVYGYNYLRSQCAYDVA  60

Query  61   PGGLLASVYHLTRIEYGVNQAEEVCIKVFTHRSNPRIPSVFWVWKSTDFQERESYDMLGI  120
            PGGLLASVYHLTRIEYG +Q EEVCIKVF  R +PRIPSVFWVWKS DFQERESYDMLGI
Sbjct  61   PGGLLASVYHLTRIEYGADQPEEVCIKVFAPRRDPRIPSVFWVWKSVDFQERESYDMLGI  120

Query  121  TYDSHPRLKRILMPESWIGWPLRKDYIAPNFYEIQDAY  158
            +YD+HPRLKRILMPESWIGWPLRKDYIAPNFYEIQDA+
Sbjct  121  SYDNHPRLKRILMPESWIGWPLRKDYIAPNFYEIQDAH  158


>TR:A0A2J6KJU2 A0A2J6KJU2_LACSA NADH dehydrogenase [ubiquinone] iron-sulfur 
protein 3 OS=Lactuca sativa OX=4236 GN=LSAT_3X99221 PE=3 SV=1
Length=302

 Score = 304 bits (778),  Expect = 8e-106
 Identities = 141/158 (89%), Positives = 147/158 (93%), Gaps = 0/158 (0%)

Query  1    MQGTLSVWLAKRGLVHRSLGFDYQGIETLQIKPEDWHSIAVILYVYGYNYLRSQCAYDVA  60
            MQG LS WL K GL+HRSLGFDYQGIETLQIKP DWHSIAVILYVYGYNYLRSQCAYDVA
Sbjct  145  MQGHLSAWLVKHGLIHRSLGFDYQGIETLQIKPGDWHSIAVILYVYGYNYLRSQCAYDVA  204

Query  61   PGGLLASVYHLTRIEYGVNQAEEVCIKVFTHRSNPRIPSVFWVWKSTDFQERESYDMLGI  120
            PGGLLASVYHLTRIEYG +Q EEVCIKVF  R +PRIPSVFWVWKS DFQERESYDMLGI
Sbjct  205  PGGLLASVYHLTRIEYGADQPEEVCIKVFAPRRDPRIPSVFWVWKSVDFQERESYDMLGI  264

Query  121  TYDSHPRLKRILMPESWIGWPLRKDYIAPNFYEIQDAY  158
            +YD+HPRLKRILMPESWIGWPLRKDYIAPNFYEIQDA+
Sbjct  265  SYDNHPRLKRILMPESWIGWPLRKDYIAPNFYEIQDAH  302


>TR:A0A2J6JYS7 A0A2J6JYS7_LACSA NADH-plastoquinone oxidoreductase subunit K 
OS=Lactuca sativa OX=4236 GN=LSAT_2X5601 PE=3 SV=1
Length=320

 Score = 185 bits (470),  Expect = 6e-59
 Identities = 86/101 (85%), Positives = 91/101 (90%), Gaps = 0/101 (0%)

Query  3    GTLSVWLAKRGLVHRSLGFDYQGIETLQIKPEDWHSIAVILYVYGYNYLRSQCAYDVAPG  62
            G LS WL K GL+HRSLGFDYQGIETLQIKP DWHSI VILYVYGYNYLRSQCAYDVAPG
Sbjct  220  GHLSAWLVKHGLIHRSLGFDYQGIETLQIKPGDWHSIVVILYVYGYNYLRSQCAYDVAPG  279

Query  63   GLLASVYHLTRIEYGVNQAEEVCIKVFTHRSNPRIPSVFWV  103
            GLLASVYHLTRIEYG +Q EEVCIKVF+ R +P+IPSVFWV
Sbjct  280  GLLASVYHLTRIEYGADQLEEVCIKVFSPRRDPKIPSVFWV  320


>TR:A0A2J6JZT4 A0A2J6JZT4_LACSA NADH:ubiquinone oxidoreductase 30kDa subunit 
domain-containing protein OS=Lactuca sativa OX=4236 GN=LSAT_1X23980 
PE=3 SV=1
Length=179

 Score = 36.2 bits (82),  Expect = 0.003
 Identities = 21/60 (35%), Positives = 31/60 (52%), Gaps = 0/60 (0%)

Query  96   RIPSVFWVWKSTDFQERESYDMLGITYDSHPRLKRILMPESWIGWPLRKDYIAPNFYEIQ  155
            RI  V   + S    ERE +DM G++  +HP L+RI     + G  LRKD     + E++
Sbjct  76   RISPVVSPFPSAGRWEREVWDMFGVSSINHPYLRRISTNYGFEGHQLRKDLPLSEYVEVR  135


>TR:A0A2J6JUR4 A0A2J6JUR4_LACSA Protein kinase domain-containing protein OS=Lactuca 
sativa OX=4236 GN=LSAT_4X168581 PE=3 SV=1
Length=357

 Score = 28.9 bits (63),  Expect = 1.5
 Identities = 13/31 (42%), Positives = 17/31 (55%), Gaps = 0/31 (0%)

Query  12   RGLVHRSLGFDYQGIETLQIKPEDWHSIAVI  42
            R  +HR L   Y   E +Q+ PE WH I+ I
Sbjct  229  RKTIHRILHVQYSIPENIQLSPECWHLISRI  259


>TR:A0A2J6KES0 A0A2J6KES0_LACSA BSD domain-containing protein OS=Lactuca sativa 
OX=4236 GN=LSAT_4X160081 PE=4 SV=1
Length=439

 Score = 28.5 bits (62),  Expect = 2.1
 Identities = 15/51 (29%), Positives = 28/51 (55%), Gaps = 1/51 (2%)

Query  108  DFQERESYDMLGITYDSHPRLKRILM-PESWIGWPLRKDYIAPNFYEIQDA  157
            D+Q     + +G+T +    ++ I M PE+W+ +PL +D      +E+ DA
Sbjct  154  DYQLSRDANAIGVTDEVVAFVRDITMHPETWLDFPLPEDEDDDEDFELSDA  204


>TR:A0A2J6KJV8 A0A2J6KJV8_LACSA CSC1/OSCA1-like 7TM region domain-containing 
protein OS=Lactuca sativa OX=4236 GN=LSAT_6X108361 PE=3 SV=1
Length=758

 Score = 28.5 bits (62),  Expect = 2.2
 Identities = 17/57 (30%), Positives = 27/57 (47%), Gaps = 7/57 (12%)

Query  64   LLASVYHLTRIEYGVNQAEEVCIKVFTHRSNPRIPSVFWVWKSTDFQERESYDMLGI  120
            L  +VY   RI  G  +++ +C + FT       PS  W+ K+ D  E + +   GI
Sbjct  32   LNVNVYFGQRIATGRTRSDNICFERFT-------PSASWIKKAWDASEEDIFACGGI  81


>TR:A0A2J6LSW6 A0A2J6LSW6_LACSA tRNA-uridine aminocarboxypropyltransferase OS=Lactuca 
sativa OX=4236 GN=LSAT_8X133201 PE=3 SV=1
Length=373

 Score = 28.1 bits (61),  Expect = 2.7
 Identities = 23/87 (26%), Positives = 37/87 (43%), Gaps = 9/87 (10%)

Query  9    LAKRGLVHRSLGFDYQGIETLQIKPED-WHSIAVILYVYGYNYLRSQCAYDVAPGGLLAS  67
            L  RG + +      +    L + P   WH +   LY++  ++LR         G LL  
Sbjct  128  LGSRGYLCQKCWLPLEDCMCLSVVPCSLWHRMRFWLYMHPKDFLRQNNT-----GKLLWQ  182

Query  68   VYHL---TRIEYGVNQAEEVCIKVFTH  91
            V+ +   T   YG+ + EE+  K F H
Sbjct  183  VFGINSATLCIYGIAEHEEIMWKAFMH  209


>TR:A0A2J6LW45 A0A2J6LW45_LACSA Peptidase S10, serine carboxypeptidase, Alpha/Beta 
hydrolase fold protein OS=Lactuca sativa OX=4236 GN=LSAT_7X84860 
PE=3 SV=1
Length=481

 Score = 27.7 bits (60),  Expect = 3.8
 Identities = 14/56 (25%), Positives = 26/56 (46%), Gaps = 5/56 (9%)

Query  3    GTLSVWLAKRGLVHRSLGFDYQGIETLQIKPEDWHSIAVILY-----VYGYNYLRS  53
            GTL  +  + G +    G     +  LQ+ P  W  +A ++Y     + GY+Y ++
Sbjct  80   GTLRAFFYEIGPMQIQYGNYMDNVPALQLDPNSWTKVANVIYLDAPTLTGYSYTKT  135


>TR:A0A2J6LVW6 A0A2J6LVW6_LACSA Peptidase S10, serine carboxypeptidase, Alpha/Beta 
hydrolase fold protein OS=Lactuca sativa OX=4236 GN=LSAT_7X84820 
PE=3 SV=1
Length=483

 Score = 27.7 bits (60),  Expect = 3.8
 Identities = 14/56 (25%), Positives = 26/56 (46%), Gaps = 5/56 (9%)

Query  3    GTLSVWLAKRGLVHRSLGFDYQGIETLQIKPEDWHSIAVILY-----VYGYNYLRS  53
            GTL  +  + G +    G     +  LQ+ P  W  +A ++Y     + GY+Y ++
Sbjct  83   GTLRAFFFEIGPMQIQYGNYMDNVPALQLDPNSWTKVANVIYLDAPTLTGYSYTKT  138


>TR:A0A2J6JTU8 A0A2J6JTU8_LACSA Uncharacterized protein OS=Lactuca sativa OX=4236 
GN=LSAT_5X62601 PE=3 SV=1
Length=386

 Score = 26.6 bits (57),  Expect = 8.7
 Identities = 15/50 (30%), Positives = 23/50 (46%), Gaps = 5/50 (10%)

Query  29   LQIKPEDWHSIAVILYV-----YGYNYLRSQCAYDVAPGGLLASVYHLTR  73
            LQI P  W  +A I+++      G++Y ++  AY          VYH  R
Sbjct  92   LQINPHSWTKVANIIFLDQPAGSGFSYAKTPEAYITNDTLSTMQVYHFLR  141


>TR:A0A2J6LM90 A0A2J6LM90_LACSA DnaJ homolog subfamily C member 2 OS=Lactuca 
sativa OX=4236 GN=LSAT_6X76300 PE=4 SV=1
Length=631

 Score = 26.6 bits (57),  Expect = 9.4
 Identities = 16/53 (30%), Positives = 26/53 (49%), Gaps = 0/53 (0%)

Query  106  STDFQERESYDMLGITYDSHPRLKRILMPESWIGWPLRKDYIAPNFYEIQDAY  158
            +T+ Q R+SY    + +    +   +L  E+  G   +KD I   F  IQ+AY
Sbjct  112  ATEEQIRKSYRETALKHHPDKQAALLLGEETEAGKQAKKDEIENRFKAIQEAY  164


Lambda      K        H
   0.323    0.140    0.457 

Gapped
Lambda      K        H
   0.267   0.0410    0.140 

Effective search space used: 670547323


  Database: uniprotkb_refprotswissprot
    Posted date:  May 4, 2023  1:43 AM
  Number of letters in database: 31,152,632,622
  Number of sequences in database:  77,617,787


Matrix: BLOSUM62
Gap Penalties: Existence: 11, Extension: 1
Neighboring words threshold: 11
Window for multiple hits: 40
```
