## Supplementary material for "Sustained non-photochemical quenching and regulation of PSII repair cycle during combined low temperature and high light stress in lettuce": NdhK.txt

```
BLASTP 2.12.0+


Reference: Stephen F. Altschul, Thomas L. Madden, Alejandro A.
Schaffer, Jinghui Zhang, Zheng Zhang, Webb Miller, and David J.
Lipman (1997), "Gapped BLAST and PSI-BLAST: a new generation of
protein database search programs", Nucleic Acids Res. 25:3389-3402.


Reference for composition-based statistics: Alejandro A. Schaffer,
L. Aravind, Thomas L. Madden, Sergei Shavirin, John L. Spouge, Yuri
I. Wolf, Eugene V. Koonin, and Stephen F. Altschul (2001),
"Improving the accuracy of PSI-BLAST protein database searches with
composition-based statistics and other refinements", Nucleic Acids
Res. 29:2994-3005.


Database: uniprotkb_refprotswissprot
           77,617,787 sequences; 31,152,632,622 total letters


Query= sp|P56756|NDHK_ARATH OS=Arabidopsis thaliana OX=3702 GN=ndhK PE=1
SV=1

Length=225
                                                                      Score     E
Sequences producing significant alignments:                          (Bits)  Value

SP:Q332X4 NDHK_LACSA NAD(P)H-quinone oxidoreductase subunit K, chl...  404     3e-145
TR:A0A2J6JYS7 A0A2J6JYS7_LACSA NADH-plastoquinone oxidoreductase s...  370     2e-130
TR:A0A2J6KJU2 A0A2J6KJU2_LACSA NADH dehydrogenase [ubiquinone] iro...  243     2e-80 
TR:A0A2J6KDR0 A0A2J6KDR0_LACSA NADH:ubiquinone oxidoreductase-like...  159     6e-49 
TR:A0A2J6LHH0 A0A2J6LHH0_LACSA NADH:ubiquinone oxidoreductase-like...  100     7e-28 
TR:A0A2J6MFR3 A0A2J6MFR3_LACSA Ribulose bisphosphate carboxylase l...  74.3    2e-16 
TR:A0A2J6LXT6 A0A2J6LXT6_LACSA Uncharacterized protein OS=Lactuca ...  31.6    0.12  
TR:A0A2J6JUD4 A0A2J6JUD4_LACSA Alpha 1,4-glycosyltransferase domai...  30.8    0.71  
TR:A0A2J6KCH5 A0A2J6KCH5_LACSA C3H1-type domain-containing protein...  27.3    10.0  


>SP:Q332X4 NDHK_LACSA NAD(P)H-quinone oxidoreductase subunit K, chloroplastic 
OS=Lactuca sativa OX=4236 GN=ndhK PE=3 SV=1
Length=225

 Score = 404 bits (1037),  Expect = 3e-145
 Identities = 200/225 (89%), Positives = 207/225 (92%), Gaps = 0/225 (0%)

Query  1    MNSIKFPILDRTTKNSVISTTLNDLSNWSRLSSLWPLLYGTSCCFIEFASLIGSRFDFDR  60
            MNSI+FP+ DRTT+NSVISTTLNDLSNWSRLSSLWPLLYGTSCCFIEFASLIGSRFDFDR
Sbjct  1    MNSIEFPLFDRTTQNSVISTTLNDLSNWSRLSSLWPLLYGTSCCFIEFASLIGSRFDFDR  60

Query  61   YGLVPRSSPRQADLILTAGTVTMKMAPSLVRLYEQMPEPKYVIAMGACTITGGMFSTDSY  120
            YGLVPRSSPRQADLILTAGTVTMKMAPSLVRLYEQMPEPKYVIAMGACTITGGMFSTDSY
Sbjct  61   YGLVPRSSPRQADLILTAGTVTMKMAPSLVRLYEQMPEPKYVIAMGACTITGGMFSTDSY  120

Query  121  STVRGVDKLIPVDVYLPGCPPKPEAVIDAITKLRKKIAREIYKDRIRPQQGNRCFTTNHK  180
            STVRGVDKLIPVDVYLPGCPPKPEA+IDAITKLRKKI+REIY DR   Q+ NRCFTTNHK
Sbjct  121  STVRGVDKLIPVDVYLPGCPPKPEAIIDAITKLRKKISREIYPDRTMSQRENRCFTTNHK  180

Query  181  FFVVRSPHIGNYDQELLYPPSSTSEISTETFFKYKSPVSSHELVN  225
            F V  S H GNYDQ  LY P+STSEI  ETFFKYKS VSS ELVN
Sbjct  181  FQVGHSIHTGNYDQGFLYQPTSTSEIPPETFFKYKSSVSSPELVN  225


>TR:A0A2J6JYS7 A0A2J6JYS7_LACSA NADH-plastoquinone oxidoreductase subunit K 
OS=Lactuca sativa OX=4236 GN=LSAT_2X5601 PE=3 SV=1
Length=320

 Score = 370 bits (950),  Expect = 2e-130
 Identities = 186/223 (83%), Positives = 195/223 (87%), Gaps = 4/223 (2%)

Query  1    MNSIKFPILDRTTKNSVISTTLNDLSNWSRLSSLWPLLYGTSCCFIEFASLIGSRFDFDR  60
            MN I+FP+ DRTT+NSVISTTLNDLSNWSRLSSLWPLLYGTSCCFIEFASLIGSRFDFDR
Sbjct  1    MNFIEFPLFDRTTQNSVISTTLNDLSNWSRLSSLWPLLYGTSCCFIEFASLIGSRFDFDR  60

Query  61   YGLVPRSSPRQADLILTAGTVTMKMAPSLVRLYEQMPEPKYVIAMGACTITGGMFSTDSY  120
            YGLVPRSSPRQADLILTAGTVTMKMAPSLVRLYEQMPEPKYVI MGAC    GMFST+SY
Sbjct  61   YGLVPRSSPRQADLILTAGTVTMKMAPSLVRLYEQMPEPKYVIVMGAC----GMFSTNSY  116

Query  121  STVRGVDKLIPVDVYLPGCPPKPEAVIDAITKLRKKIAREIYKDRIRPQQGNRCFTTNHK  180
            ST+RGVD LIPVDVYL GC PKPEA+IDAITKL KKI+REIY DR   Q+ NRCFTTNHK
Sbjct  117  STIRGVDNLIPVDVYLSGCQPKPEAIIDAITKLHKKISREIYPDRTMSQRENRCFTTNHK  176

Query  181  FFVVRSPHIGNYDQELLYPPSSTSEISTETFFKYKSPVSSHEL  223
            F V  S H GNYDQ  LY P+STSEI  ETFFKYKS VSS EL
Sbjct  177  FQVGHSIHTGNYDQGFLYQPTSTSEIPPETFFKYKSSVSSPEL  219


>TR:A0A2J6KJU2 A0A2J6KJU2_LACSA NADH dehydrogenase [ubiquinone] iron-sulfur 
protein 3 OS=Lactuca sativa OX=4236 GN=LSAT_3X99221 PE=3 SV=1
Length=302

 Score = 243 bits (619),  Expect = 2e-80
 Identities = 120/142 (85%), Positives = 125/142 (88%), Gaps = 0/142 (0%)

Query  83   MKMAPSLVRLYEQMPEPKYVIAMGACTITGGMFSTDSYSTVRGVDKLIPVDVYLPGCPPK  142
            MKMAPSLVRLYEQMPEPKYVIAMGACTITGGMFSTDSYSTVRGVDKLIPVDVYLPGCPPK
Sbjct  1    MKMAPSLVRLYEQMPEPKYVIAMGACTITGGMFSTDSYSTVRGVDKLIPVDVYLPGCPPK  60

Query  143  PEAVIDAITKLRKKIAREIYKDRIRPQQGNRCFTTNHKFFVVRSPHIGNYDQELLYPPSS  202
            PEA+IDAITKLRKKI+REIY DR   Q+ NRCFTTNHKF V  S H GNYDQ  LY P+S
Sbjct  61   PEAIIDAITKLRKKISREIYPDRTMSQRENRCFTTNHKFQVGHSIHTGNYDQGFLYQPTS  120

Query  203  TSEISTETFFKYKSPVSSHELV  224
            TSEI  ETFFKYKS VSS EL+
Sbjct  121  TSEIPPETFFKYKSSVSSPELI  142


>TR:A0A2J6KDR0 A0A2J6KDR0_LACSA NADH:ubiquinone oxidoreductase-like 20kDa subunit 
domain-containing protein OS=Lactuca sativa OX=4236 GN=LSAT_5X48820 
PE=3 SV=1
Length=212

 Score = 159 bits (402),  Expect = 6e-49
 Identities = 68/142 (48%), Positives = 106/142 (75%), Gaps = 1/142 (1%)

Query  18   ISTTLNDLSNWSRLSSLWPLLYGTSCCFIEFASLIGSRFDFDRYGLVPRSSPRQADLILT  77
            + + ++DL NW+R  S+WP+ +G +CC +E      +R+D DR+G++ R SPRQ+D ++ 
Sbjct  62   VISKVDDLMNWARRGSIWPMTFGLACCAVEMMHTGAARYDLDRFGIIFRPSPRQSDCMIV  121

Query  78   AGTVTMKMAPSLVRLYEQMPEPKYVIAMGACTITGGMFSTDSYSTVRGVDKLIPVDVYLP  137
            AGT+T KMAP+L ++Y+QMPEP++VI+MG+C   GG +   SYS VRG D+++PVD+Y+P
Sbjct  122  AGTLTNKMAPALRKVYDQMPEPRWVISMGSCANGGGYYHY-SYSVVRGCDRIVPVDIYVP  180

Query  138  GCPPKPEAVIDAITKLRKKIAR  159
            GCPP  EA++  + +L+KKI R
Sbjct  181  GCPPTAEALLYGLLQLQKKINR  202


>TR:A0A2J6LHH0 A0A2J6LHH0_LACSA NADH:ubiquinone oxidoreductase-like 20kDa subunit 
domain-containing protein OS=Lactuca sativa OX=4236 GN=LSAT_5X7520 
PE=4 SV=1
Length=62

 Score = 100 bits (249),  Expect = 7e-28
 Identities = 47/49 (96%), Positives = 49/49 (100%), Gaps = 0/49 (0%)

Query  85   MAPSLVRLYEQMPEPKYVIAMGACTITGGMFSTDSYSTVRGVDKLIPVD  133
            MAPSLVRLYEQMPEPKY+IAMGACTITGGMFSTDSYST+RGVDKLIPVD
Sbjct  1    MAPSLVRLYEQMPEPKYLIAMGACTITGGMFSTDSYSTIRGVDKLIPVD  49


>TR:A0A2J6MFR3 A0A2J6MFR3_LACSA Ribulose bisphosphate carboxylase large subunit 
C-terminal domain-containing protein OS=Lactuca sativa OX=4236 
GN=LSAT_3X130301 PE=4 SV=1
Length=182

 Score = 74.3 bits (181),  Expect = 2e-16
 Identities = 38/54 (70%), Positives = 39/54 (72%), Gaps = 0/54 (0%)

Query  172  NRCFTTNHKFFVVRSPHIGNYDQELLYPPSSTSEISTETFFKYKSPVSSHELVN  225
            NR FTTNHK  V  S H  NYDQ  LY P+STSEI  ETFFKYKS VSS ELVN
Sbjct  129  NRSFTTNHKVQVGHSSHTRNYDQGFLYEPTSTSEIPPETFFKYKSSVSSPELVN  182


>TR:A0A2J6LXT6 A0A2J6LXT6_LACSA Uncharacterized protein OS=Lactuca sativa OX=4236 
GN=LSAT_8X4400 PE=4 SV=1
Length=104

 Score = 31.6 bits (70),  Expect = 0.12
 Identities = 22/70 (31%), Positives = 31/70 (44%), Gaps = 16/70 (23%)

Query  140  PPKPEAVIDAITKLRKKIAREIYKDRIRPQQGNRCFTTNHKFFVVRSPHIGNYDQELLYP  199
            PPKP   +  +TKLR+  A+E      R Q   RC     K            ++ ++ P
Sbjct  15   PPKPTKALIIVTKLREIKAKE------RGQNEKRCSIMEQKMI----------EKNIMPP  58

Query  200  PSSTSEISTE  209
            PSSTS   +E
Sbjct  59   PSSTSSGQSE  68


>TR:A0A2J6JUD4 A0A2J6JUD4_LACSA Alpha 1,4-glycosyltransferase domain-containing 
protein OS=Lactuca sativa OX=4236 GN=LSAT_9X33741 PE=4 SV=1
Length=436

 Score = 30.8 bits (68),  Expect = 0.71
 Identities = 27/82 (33%), Positives = 43/82 (52%), Gaps = 13/82 (16%)

Query  14   KNSVISTTLNDLSNWSRLSSL-------WPLLYGTSCCFIEFASLI--GSRFDFDRYGLV  64
            +NS+ + ++N L NW+RL++         PLLY     FIE  +L   G+R+ F+   LV
Sbjct  273  RNSIGAQSVNSLGNWTRLNNAVLIFDKNHPLLYK----FIEEFALTFNGNRWGFNGPYLV  328

Query  65   PRSSPRQADLILTAGTVTMKMA  86
             R   R+A  + +  TV   +A
Sbjct  329  SRVVEREATELESNFTVLPPLA  350


>TR:A0A2J6KCH5 A0A2J6KCH5_LACSA C3H1-type domain-containing protein OS=Lactuca 
sativa OX=4236 GN=LSAT_4X183501 PE=4 SV=1
Length=736

 Score = 27.3 bits (59),  Expect = 10.0
 Identities = 19/51 (37%), Positives = 28/51 (55%), Gaps = 6/51 (12%)

Query  126  VDKLIPVDVYLPGCPPKPEAVIDAITK-----LRKKIAR-EIYKDRIRPQQ  170
            V+  +PV V     PPKP AV+   TK     L+KK+   E+ K+ +R +Q
Sbjct  420  VNAPVPVSVSDSDHPPKPVAVVANGTKEPSPPLQKKLENLEVLKEELRKKQ  470


Lambda      K        H
   0.320    0.136    0.409 

Gapped
Lambda      K        H
   0.267   0.0410    0.140 

Effective search space used: 1266533481


  Database: uniprotkb_refprotswissprot
    Posted date:  May 4, 2023  1:43 AM
  Number of letters in database: 31,152,632,622
  Number of sequences in database:  77,617,787


Matrix: BLOSUM62
Gap Penalties: Existence: 11, Extension: 1
Neighboring words threshold: 11
Window for multiple hits: 40
```
