## Supplementary material for "Sustained non-photochemical quenching and regulation of PSII repair cycle during combined low temperature and high light stress in lettuce": NdhL.txt

```
BLASTP 2.12.0+


Reference: Stephen F. Altschul, Thomas L. Madden, Alejandro A.
Schaffer, Jinghui Zhang, Zheng Zhang, Webb Miller, and David J.
Lipman (1997), "Gapped BLAST and PSI-BLAST: a new generation of
protein database search programs", Nucleic Acids Res. 25:3389-3402.


Reference for composition-based statistics: Alejandro A. Schaffer,
L. Aravind, Thomas L. Madden, Sergei Shavirin, John L. Spouge, Yuri
I. Wolf, Eugene V. Koonin, and Stephen F. Altschul (2001),
"Improving the accuracy of PSI-BLAST protein database searches with
composition-based statistics and other refinements", Nucleic Acids
Res. 29:2994-3005.


Database: uniprotkb_refprotswissprot
           77,617,787 sequences; 31,152,632,622 total letters


Query= sp|Q9CAC5|NDHL_ARATH OS=Arabidopsis thaliana OX=3702 GN=ndhL PE=1
SV=1

Length=191
                                                                      Score     E
Sequences producing significant alignments:                          (Bits)  Value

TR:A0A2J6KFX3 A0A2J6KFX3_LACSA Uncharacterized protein OS=Lactuca ...  184     1e-59
TR:A0A2J6KAC1 A0A2J6KAC1_LACSA C2 domain-containing protein OS=Lac...  31.6    0.32 
TR:A0A2J6L3X9 A0A2J6L3X9_LACSA Phytocyanin domain-containing prote...  28.9    1.7  
TR:A0A2J6KNM3 A0A2J6KNM3_LACSA C2H2-type domain-containing protein...  28.5    3.0  
TR:A0A2J6KTM6 A0A2J6KTM6_LACSA NAC domain-containing protein OS=La...  28.1    3.8  
TR:A0A2J6KQ36 A0A2J6KQ36_LACSA ABC transporter domain-containing p...  27.7    5.5  


>TR:A0A2J6KFX3 A0A2J6KFX3_LACSA Uncharacterized protein OS=Lactuca sativa OX=4236 
GN=LSAT_8X44241 PE=4 SV=1
Length=192

 Score = 184 bits (467),  Expect = 1e-59
 Identities = 97/193 (50%), Positives = 122/193 (63%), Gaps = 12/193 (6%)

Query  6    SLGLYAPNALPSL---SLKPRSV----KSPFCITSHTKPNDTLLHNVNKMRAKACDILGA  58
            SL    P ALPSL     +P S     K P   T H K     + N  K      D    
Sbjct  4    SLSFNIPKALPSLPQCKFQPLSTQLNKKQPRIFTPHKKSYKLTIVNQKKSE----DGFTL  59

Query  59   KKTILAAQLGAVLATI-DHPALAITGVNNQQELSSVVLDIGIISVWYFLVMPPIIMNWLR  117
             K+ LA Q+GA+L TI   PA AITGVN ++++  V++   I + +YFLV PP IMNWLR
Sbjct  60   NKSHLAIQVGALLTTIVSEPAFAITGVNYEEDIVWVLIQSAISAFFYFLVAPPFIMNWLR  119

Query  118  VRWYRRKFFEMYLQFMFVFMFFPGLLLWAPFLNFRKFPRDPNMKNPWDKPTDPDSIKNVY  177
             RW++R   EMY+QFMFVF+FFPG+LLWAPFLNFRKFPRDP+MK PW  P DP  I+N Y
Sbjct  120  TRWFKRNLLEMYVQFMFVFLFFPGVLLWAPFLNFRKFPRDPDMKYPWSVPKDPSKIRNNY  179

Query  178  LKYPYATPEDYDL  190
             K+P+AT +DY++
Sbjct  180  KKFPWATIDDYEV  192


>TR:A0A2J6KAC1 A0A2J6KAC1_LACSA C2 domain-containing protein OS=Lactuca sativa 
OX=4236 GN=LSAT_8X79201 PE=3 SV=1
Length=791

 Score = 31.6 bits (70),  Expect = 0.32
 Identities = 19/65 (29%), Positives = 30/65 (46%), Gaps = 11/65 (17%)

Query  134  FVFMFFPGLLLWAPFL--------NFRKFPRDP---NMKNPWDKPTDPDSIKNVYLKYPY  182
            F+ + FP L+L   FL        N+R  PR P   + K  W +   PD +   +  +P 
Sbjct  626  FILVCFPELILPTGFLYMFLIGVWNYRFRPRHPPHMDTKLSWAEAVQPDELDEEFDSFPS  685

Query  183  ATPED  187
            + P+D
Sbjct  686  SKPQD  690


>TR:A0A2J6L3X9 A0A2J6L3X9_LACSA Phytocyanin domain-containing protein OS=Lactuca 
sativa OX=4236 GN=LSAT_9X97681 PE=4 SV=1
Length=208

 Score = 28.9 bits (63),  Expect = 1.7
 Identities = 15/64 (23%), Positives = 29/64 (45%), Gaps = 0/64 (0%)

Query  11   APNALPSLSLKPRSVKSPFCITSHTKPNDTLLHNVNKMRAKACDILGAKKTILAAQLGAV  70
            AP+ LP     P +V  P      T P  T++ + + + +   D   +  T+++ +  A 
Sbjct  137  APSTLPPAPSSPLTVTPPSATPVLTPPASTVVSSPSPLGSNPADKASSTSTVVSGKTAAS  196

Query  71   LATI  74
            L T+
Sbjct  197  LVTL  200


>TR:A0A2J6KNM3 A0A2J6KNM3_LACSA C2H2-type domain-containing protein OS=Lactuca 
sativa OX=4236 GN=LSAT_4X73321 PE=4 SV=1
Length=446

 Score = 28.5 bits (62),  Expect = 3.0
 Identities = 18/69 (26%), Positives = 30/69 (43%), Gaps = 5/69 (7%)

Query  22   PRSVKSPFC----ITSHTKPNDTLLHNVNKMRAKACDILGAKKTILAAQLGAVLATIDHP  77
            P+  K PFC    + S         H   +M+ K  + L A +       GA+L+ I  P
Sbjct  332  PKKYKCPFCFKKFMNSQALGGHQNAHKKERMKKKKME-LQANRAKFNLYFGALLSDIHDP  390

Query  78   ALAITGVNN  86
             L+  G+++
Sbjct  391  TLSFNGISS  399


>TR:A0A2J6KTM6 A0A2J6KTM6_LACSA NAC domain-containing protein OS=Lactuca sativa 
OX=4236 GN=LSAT_2X89180 PE=4 SV=1
Length=354

 Score = 28.1 bits (61),  Expect = 3.8
 Identities = 10/23 (43%), Positives = 12/23 (52%), Gaps = 0/23 (0%)

Query  155  PRDPNMKNPWDKPTDPDSIKNVY  177
            P D N+  PWD PT P  +   Y
Sbjct  325  PDDWNLNMPWDSPTCPSQMSTTY  347


>TR:A0A2J6KQ36 A0A2J6KQ36_LACSA ABC transporter domain-containing protein OS=Lactuca 
sativa OX=4236 GN=LSAT_8X21421 PE=4 SV=1
Length=557

 Score = 27.7 bits (60),  Expect = 5.5
 Identities = 11/43 (26%), Positives = 22/43 (51%), Gaps = 0/43 (0%)

Query  125  FFEMYLQFMFVFMFFPGLLLWAPFLNFRKFPRDPNMKNPWDKP  167
            +F ++  F       PG  +W  +L+  K+P +  ++N +D P
Sbjct  422  YFLLFSGFFITRDRIPGYWIWFHYLSLVKYPYEAVLQNEFDDP  464


Lambda      K        H
   0.325    0.140    0.455 

Gapped
Lambda      K        H
   0.267   0.0410    0.140 

Effective search space used: 959729737


  Database: uniprotkb_refprotswissprot
    Posted date:  May 4, 2023  1:43 AM
  Number of letters in database: 31,152,632,622
  Number of sequences in database:  77,617,787


Matrix: BLOSUM62
Gap Penalties: Existence: 11, Extension: 1
Neighboring words threshold: 11
Window for multiple hits: 40
```
