## Supplementary material for "Sustained non-photochemical quenching and regulation of PSII repair cycle during combined low temperature and high light stress in lettuce": NdhM.txt

```
BLASTP 2.12.0+


Reference: Stephen F. Altschul, Thomas L. Madden, Alejandro A.
Schaffer, Jinghui Zhang, Zheng Zhang, Webb Miller, and David J.
Lipman (1997), "Gapped BLAST and PSI-BLAST: a new generation of
protein database search programs", Nucleic Acids Res. 25:3389-3402.


Reference for composition-based statistics: Alejandro A. Schaffer,
L. Aravind, Thomas L. Madden, Sergei Shavirin, John L. Spouge, Yuri
I. Wolf, Eugene V. Koonin, and Stephen F. Altschul (2001),
"Improving the accuracy of PSI-BLAST protein database searches with
composition-based statistics and other refinements", Nucleic Acids
Res. 29:2994-3005.


Database: uniprotkb_refprotswissprot
           77,617,787 sequences; 31,152,632,622 total letters


Query= sp|Q2V2S7|NDHM_ARATH OS=Arabidopsis thaliana OX=3702 GN=ndhM PE=1
SV=1

Length=217
                                                                      Score     E
Sequences producing significant alignments:                          (Bits)  Value

TR:A0A2J6MFZ9 A0A2J6MFZ9_LACSA NAD(P)H-quinone oxidoreductase subu...  243     4e-82
TR:A0A2J6M225 A0A2J6M225_LACSA Protein kinase domain-containing pr...  30.4    0.93 
TR:A0A2J6M5E9 A0A2J6M5E9_LACSA RING-type E3 ubiquitin transferase ...  30.4    1.0  
TR:A0A2J6LMU9 A0A2J6LMU9_LACSA valine--tRNA ligase OS=Lactuca sati...  30.0    1.3  
TR:A0A2J6K3G7 A0A2J6K3G7_LACSA CW-type domain-containing protein O...  30.0    1.4  
TR:A0A2J6JG63 A0A2J6JG63_LACSA Protein kinase domain-containing pr...  29.6    1.6  
TR:A0A2J6KEC3 A0A2J6KEC3_LACSA Uncharacterized protein OS=Lactuca ...  29.3    2.3  
TR:A0A2J6JTC7 A0A2J6JTC7_LACSA Replication factor A C-terminal dom...  28.5    3.3  
TR:A0A2J6L5X8 A0A2J6L5X8_LACSA Protein kinase domain-containing pr...  28.5    3.7  
TR:A0A2J6KFT6 A0A2J6KFT6_LACSA Fungal lipase-like domain-containin...  27.7    7.0  
TR:A0A2J6L819 A0A2J6L819_LACSA Protein kinase domain-containing pr...  27.7    7.0  
TR:A0A2J6KBI3 A0A2J6KBI3_LACSA Kinesin motor domain-containing pro...  27.3    9.8  


>TR:A0A2J6MFZ9 A0A2J6MFZ9_LACSA NAD(P)H-quinone oxidoreductase subunit M, chloroplastic 
OS=Lactuca sativa OX=4236 GN=LSAT_1X7161 PE=3 SV=1
Length=211

 Score = 243 bits (620),  Expect = 4e-82
 Identities = 117/160 (73%), Positives = 140/160 (88%), Gaps = 3/160 (2%)

Query  45   EVQETETLKEEQSTEK--MKKQPTPLRPVEKQLNVKSKGMG-DFGGQWLSSVTRHVRIYA  101
            EVQE+ ++++E+  E+  + K  T  RPVE Q+NV+SK MG ++GGQWLSS TRHVRI+A
Sbjct  41   EVQESTSIQQEEVKEEKPVVKGVTQPRPVEPQVNVQSKNMGREYGGQWLSSTTRHVRIFA  100

Query  102  AYIDPETCEFDQSQMDKLTLILDPTEEFVWDDESCNKVYSYFQELVDHYEGAPLTEYTLR  161
            AYIDPETC FDQ+QMDKLTLILDPT+EFVW  E+CN VYSYFQELVDHYEGAPLTEYTLR
Sbjct  101  AYIDPETCAFDQTQMDKLTLILDPTDEFVWTPETCNMVYSYFQELVDHYEGAPLTEYTLR  160

Query  162  LIGSDVEHYIRKMLFDGEIQYNMDARVLNFSMGKPRVQFN  201
            LIGSD+EHYIRK+L++G IQYNM+ARVLNFSMGKPR+ F+
Sbjct  161  LIGSDIEHYIRKLLYEGHIQYNMNARVLNFSMGKPRIGFS  200


>TR:A0A2J6M225 A0A2J6M225_LACSA Protein kinase domain-containing protein OS=Lactuca 
sativa OX=4236 GN=LSAT_2X96881 PE=4 SV=1
Length=543

 Score = 30.4 bits (67),  Expect = 0.93
 Identities = 19/69 (28%), Positives = 34/69 (49%), Gaps = 1/69 (1%)

Query  77   VKSK-GMGDFGGQWLSSVTRHVRIYAAYIDPETCEFDQSQMDKLTLILDPTEEFVWDDES  135
            V+SK G G F   WL+  T+  R  A  +      + ++ MD++T++    E    D +S
Sbjct  53   VQSKLGWGHFSTVWLAWDTQKSRYVALKVQKSAQHYTEAAMDEITILKQIAEGDPDDQKS  112

Query  136  CNKVYSYFQ  144
              K+  +F+
Sbjct  113  VVKLLDHFK  121


>TR:A0A2J6M5E9 A0A2J6M5E9_LACSA RING-type E3 ubiquitin transferase OS=Lactuca 
sativa OX=4236 GN=LSAT_2X101261 PE=4 SV=1
Length=1073

 Score = 30.4 bits (67),  Expect = 1.0
 Identities = 26/104 (25%), Positives = 44/104 (42%), Gaps = 5/104 (5%)

Query  57   STEKMKKQPTPLRPVEKQLNVKSKGMGDFGGQWLSSVTRHVRIY--AAYIDPETCEFDQS  114
            S + ++ + +P  P   Q  V  K      GQ    VT  V  Y  +   D + C FD+S
Sbjct  449  SVQGIQHEDSP--PFSSQSMVSKKLYDSVFGQMNKPVTAEVEDYQYSQRSDDDICSFDES  506

Query  115  QMDKLTLILDPTEEFVWDD-ESCNKVYSYFQELVDHYEGAPLTE  157
             +++   +  P EE ++ D +    V  Y   ++   EG   T+
Sbjct  507  VVEEKRTVTYPLEEDIYRDLDVKGDVVPYHDVIIAKEEGLESTK  550


>TR:A0A2J6LMU9 A0A2J6LMU9_LACSA valine--tRNA ligase OS=Lactuca sativa OX=4236 
GN=LSAT_5X61861 PE=3 SV=1
Length=1126

 Score = 30.0 bits (66),  Expect = 1.3
 Identities = 27/99 (27%), Positives = 43/99 (43%), Gaps = 14/99 (14%)

Query  28   TTQKAFVVTNPEQDSTLEVQETETLKEEQSTEKMKKQPTPLRPVEKQLNVKSKGMGDFGG  87
            T   +   TNPE   + E  E +  KEE++ EK  K+   L+  +K    K K      G
Sbjct  64   TAATSMTNTNPEVPLSEEELERKKKKEEKAKEKEMKR---LKAAQKAEAAKLKAQ---QG  117

Query  88   QWLSSVTRHVRIYA--------AYIDPETCEFDQSQMDK  118
              +S  ++   + A         YIDPET   D+ ++ +
Sbjct  118  PSISKASKKKTVRADASEENPEDYIDPETASGDKKKLSQ  156


>TR:A0A2J6K3G7 A0A2J6K3G7_LACSA CW-type domain-containing protein OS=Lactuca 
sativa OX=4236 GN=LSAT_5X49141 PE=4 SV=1
Length=1339

 Score = 30.0 bits (66),  Expect = 1.4
 Identities = 18/65 (28%), Positives = 31/65 (48%), Gaps = 0/65 (0%)

Query  151  EGAPLTEYTLRLIGSDVEHYIRKMLFDGEIQYNMDARVLNFSMGKPRVQFNTSNIEGGGD  210
            E  PL +   R  G       RK L +   + NM  +  NF++G+   + N  ++  GGD
Sbjct  599  EAMPLKKNNSRPEGISHLSQKRKTLSEANQEKNMVNKSNNFAIGRHAAKVNEKDVNEGGD  658

Query  211  GQPQE  215
             +P++
Sbjct  659  LKPKK  663


>TR:A0A2J6JG63 A0A2J6JG63_LACSA Protein kinase domain-containing protein OS=Lactuca 
sativa OX=4236 GN=LSAT_6X42481 PE=3 SV=1
Length=492

 Score = 29.6 bits (65),  Expect = 1.6
 Identities = 19/69 (28%), Positives = 33/69 (48%), Gaps = 1/69 (1%)

Query  77   VKSK-GMGDFGGQWLSSVTRHVRIYAAYIDPETCEFDQSQMDKLTLILDPTEEFVWDDES  135
            V+SK G G F   WL+  T   R  A  +      + ++ MD++T++    E    D +S
Sbjct  58   VQSKLGWGHFSTVWLAWDTHKSRYVALKVQKSAQHYTEAAMDEITILKQIAEGDPDDKKS  117

Query  136  CNKVYSYFQ  144
              K+  +F+
Sbjct  118  VVKLLDHFK  126


>TR:A0A2J6KEC3 A0A2J6KEC3_LACSA Uncharacterized protein OS=Lactuca sativa OX=4236 
GN=LSAT_8X150460 PE=4 SV=1
Length=979

 Score = 29.3 bits (64),  Expect = 2.3
 Identities = 16/50 (32%), Positives = 26/50 (52%), Gaps = 2/50 (4%)

Query  14   SLLHPSMVAQIRPRTTQKAFVVTNPEQDSTLEVQETETLKEEQSTEKMKK  63
            S L PS+  Q+ P+ T+K + V + E  S   ++E     E+ S  K +K
Sbjct  182  SNLEPSLEQQLDPKVTEKLYAVVDKEIKSKKRIREVH--NEDASVMKRRK  229


>TR:A0A2J6JTC7 A0A2J6JTC7_LACSA Replication factor A C-terminal domain-containing 
protein OS=Lactuca sativa OX=4236 GN=LSAT_2X127581 PE=4 
SV=1
Length=282

 Score = 28.5 bits (62),  Expect = 3.3
 Identities = 18/84 (21%), Positives = 41/84 (49%), Gaps = 6/84 (7%)

Query  5    FSYTACTKLSLLHPSMVAQIRPRTTQKAFVVTNPEQDSTLEVQETETLKEEQSTEKMKKQ  64
            F+ T  + +    P++++  + +TT+     T  EQ +T  ++     K  ++ ++++ +
Sbjct  197  FTVTTISDIKTPQPTILSTQKTQTTRS----TPMEQQTTTTMESLTPTKSRETGKRLQME  252

Query  65   P--TPLRPVEKQLNVKSKGMGDFG  86
               TP +P  KQ   ++ G  D G
Sbjct  253  DTDTPKKPRPKQEKYRNHGEADEG  276


>TR:A0A2J6L5X8 A0A2J6L5X8_LACSA Protein kinase domain-containing protein OS=Lactuca 
sativa OX=4236 GN=LSAT_2X73701 PE=3 SV=1
Length=422

 Score = 28.5 bits (62),  Expect = 3.7
 Identities = 25/102 (25%), Positives = 44/102 (43%), Gaps = 11/102 (11%)

Query  81   GMGDFGGQWLSSVTRHVRIYAAYIDPETCEFDQSQMDKLTLILDPTEEFVWDDESCNKVY  140
            G G F   WL+  T+  +  A  +     EF Q+ + ++ ++   TE     +E C    
Sbjct  44   GWGQFSTVWLAYDTQTSKFVALKLQKSAPEFVQAAVHEIEVLSTITENDP-QNEKC----  98

Query  141  SYFQELVDHYE-GAPLTEY---TLRLIGSDVEHYIRKMLFDG  178
                +LVDH++   P  ++    L  +G  + H IR   + G
Sbjct  99   --VVQLVDHFKHRGPNGQHLCMVLEFLGDSILHLIRYNRYKG  138


>TR:A0A2J6KFT6 A0A2J6KFT6_LACSA Fungal lipase-like domain-containing protein 
OS=Lactuca sativa OX=4236 GN=LSAT_5X18140 PE=4 SV=1
Length=638

 Score = 27.7 bits (60),  Expect = 7.0
 Identities = 44/185 (24%), Positives = 71/185 (38%), Gaps = 23/185 (12%)

Query  15   LLHPSMVAQIRPRTTQKA-FVVTNPEQDSTLEVQETETLKEEQST---EKMKKQPTPLRP  70
            LL P+  A    RT+ +A F ++   +   +  +E E  K+E      + MKK  TP   
Sbjct  374  LLTPNGTADDAVRTSNEALFQLSARARCCLIAAEEAENRKKENEKMIDKSMKKYATPEEK  433

Query  71   VEKQLNVKSKGMGDFGGQWLSSVTRHVRIYAAYIDPETCEFD-QSQMDKLTL--ILDPTE  127
             +K+   + K + D   +       H   Y A+   +  + D    +D+L L  I D   
Sbjct  434  NKKRNRTELKFIEDILDELREYKKNHTDYYEAFKLQKEHDVDFLVNVDRLKLAKIFDEIV  493

Query  128  EFVWDDESCNKVYSYFQELVDHYEGAPL-----TEYTLRLIGSDVEHYIRKMLFDGEIQY  182
            E V  D           +L D +EG        TE+       D+ +Y R    D   + 
Sbjct  494  EMVMRD-----------DLPDEFEGREEWVKVGTEFRRLFEPLDIGNYYRHSKGDDNNKV  542

Query  183  NMDAR  187
             +D R
Sbjct  543  YLDVR  547


>TR:A0A2J6L819 A0A2J6L819_LACSA Protein kinase domain-containing protein OS=Lactuca 
sativa OX=4236 GN=LSAT_1X54241 PE=3 SV=1
Length=647

 Score = 27.7 bits (60),  Expect = 7.0
 Identities = 16/55 (29%), Positives = 30/55 (55%), Gaps = 1/55 (2%)

Query  69   RPVEKQLNVKSKGMGDFG-GQWLSSVTRHVRIYAAYIDPETCEFDQSQMDKLTLI  122
            RP+E++     K   +    +W+  + R  R+ +A     + EFD++QM+K+ LI
Sbjct  514  RPIERETTAVGKTRENSNLVEWVWGLHREERLLSAADPRLSGEFDEAQMNKVLLI  568


>TR:A0A2J6KBI3 A0A2J6KBI3_LACSA Kinesin motor domain-containing protein OS=Lactuca 
sativa OX=4236 GN=LSAT_2X69721 PE=3 SV=1
Length=1115

 Score = 27.3 bits (59),  Expect = 9.8
 Identities = 17/64 (27%), Positives = 30/64 (47%), Gaps = 1/64 (2%)

Query  90   LSSVTRHVRIYAAYIDPETCEFDQSQMDKLTLILDPT-EEFVWDDESCNKVYSYFQELVD  148
            LSS+    R+    + P   + D S++ K+ ++LD   +E    DES  K+    Q +  
Sbjct  774  LSSLNFATRVRGVELGPAKKQIDTSELQKIKIMLDKAKQESRLKDESLRKLEESLQNVEG  833

Query  149  HYEG  152
              +G
Sbjct  834  KIKG  837


Lambda      K        H
   0.315    0.132    0.382 

Gapped
Lambda      K        H
   0.267   0.0410    0.140 

Effective search space used: 1202444810


  Database: uniprotkb_refprotswissprot
    Posted date:  May 4, 2023  1:43 AM
  Number of letters in database: 31,152,632,622
  Number of sequences in database:  77,617,787


Matrix: BLOSUM62
Gap Penalties: Existence: 11, Extension: 1
Neighboring words threshold: 11
Window for multiple hits: 40
```
