## Supplementary material for "Sustained non-photochemical quenching and regulation of PSII repair cycle during combined low temperature and high light stress in lettuce": NdhN.txt

```
BLASTP 2.12.0+


Reference: Stephen F. Altschul, Thomas L. Madden, Alejandro A.
Schaffer, Jinghui Zhang, Zheng Zhang, Webb Miller, and David J.
Lipman (1997), "Gapped BLAST and PSI-BLAST: a new generation of
protein database search programs", Nucleic Acids Res. 25:3389-3402.


Reference for composition-based statistics: Alejandro A. Schaffer,
L. Aravind, Thomas L. Madden, Sergei Shavirin, John L. Spouge, Yuri
I. Wolf, Eugene V. Koonin, and Stephen F. Altschul (2001),
"Improving the accuracy of PSI-BLAST protein database searches with
composition-based statistics and other refinements", Nucleic Acids
Res. 29:2994-3005.


Database: uniprotkb_refprotswissprot
           77,617,787 sequences; 31,152,632,622 total letters


Query= sp|Q9LVM2|NDHN_ARATH OS=Arabidopsis thaliana OX=3702 GN=ndhN PE=1
SV=1

Length=209
                                                                      Score     E
Sequences producing significant alignments:                          (Bits)  Value

TR:A0A2J6K4K1 A0A2J6K4K1_LACSA NAD(P)H-quinone oxidoreductase subu...  292     2e-101
TR:A0A2J6KDY1 A0A2J6KDY1_LACSA Transposase, Ptta/En/Spm, plant OS=...  27.7    4.8   
TR:A0A2J6KGF3 A0A2J6KGF3_LACSA Fe2OG dioxygenase domain-containing...  27.7    5.8   
TR:A0A2J6LGD5 A0A2J6LGD5_LACSA OBG-type G domain-containing protei...  27.7    6.4   
TR:A0A2J6LGC1 A0A2J6LGC1_LACSA Nucleolar GTP-binding protein 1 OS=...  27.7    6.6   
TR:A0A2J6MJA7 A0A2J6MJA7_LACSA Seipin OS=Lactuca sativa OX=4236 GN...  27.3    8.0   
TR:A0A2J6L833 A0A2J6L833_LACSA Uncharacterized protein OS=Lactuca ...  27.3    8.5   
TR:A0A2J6K189 A0A2J6K189_LACSA Glutathione S-transferase OS=Lactuc...  26.9    8.8   
TR:A0A2J6M781 A0A2J6M781_LACSA Leucine-rich repeat-containing N-te...  27.3    8.9   


>TR:A0A2J6K4K1 A0A2J6K4K1_LACSA NAD(P)H-quinone oxidoreductase subunit N, chloroplastic 
OS=Lactuca sativa OX=4236 GN=LSAT_8X99200 PE=4 SV=1
Length=217

 Score = 292 bits (747),  Expect = 2e-101
 Identities = 136/177 (77%), Positives = 156/177 (88%), Gaps = 2/177 (1%)

Query  34   TRSKRRRSTGVKCS-SIADYIGGDLVKPDIGQWLQDVEEHKAIAIYAPHEGGYEGRYLNR  92
            TR K ++ T +KC+   +D++GGDL+KPD+G+WL DVEEHKAIAIY PHEGGYEGRYLNR
Sbjct  40   TRKKYQKET-IKCAREFSDFVGGDLLKPDLGKWLSDVEEHKAIAIYPPHEGGYEGRYLNR  98

Query  93   LKMQGYYFLDISARGLGDPETTLLKNYPVCPAHLGKQPIARWYYPPEVDYRLAALPPSAK  152
            L+ QGY FLD+SARGLGDPETTL K +PVCPAH+GKQPIARWY+PPEVDYRL+ LPP AK
Sbjct  99   LRYQGYRFLDLSARGLGDPETTLTKIHPVCPAHIGKQPIARWYFPPEVDYRLSLLPPDAK  158

Query  153  GLVVWVLEAKVLSKSELQFLALLPSLRPNVRVIAECGNWRKFVWKPLAEIANLAAQE  209
            GLVVW+LEAKVLSK+ELQFLALLP+LRP VRVIAECGNWRKFVW PL +IA L A E
Sbjct  159  GLVVWILEAKVLSKAELQFLALLPTLRPKVRVIAECGNWRKFVWTPLKDIAGLTANE  215


>TR:A0A2J6KDY1 A0A2J6KDY1_LACSA Transposase, Ptta/En/Spm, plant OS=Lactuca sativa 
OX=4236 GN=LSAT_5X57501 PE=4 SV=1
Length=209

 Score = 27.7 bits (60),  Expect = 4.8
 Identities = 18/58 (31%), Positives = 28/58 (48%), Gaps = 2/58 (3%)

Query  18   ASQVKKIKTVGSFLVNTRSKRRRSTGVKCSSIADYIGGDLVKPDIGQWLQDVEEHKAI  75
            AS+   I  VGS  +N+   R+ S G  CSS   Y G      ++   L++VE  + +
Sbjct  127  ASRCSYIYGVGSSDINSLFNRKSSIGAGCSS--SYCGSQQEVKELRNQLENVERGRVL  182


>TR:A0A2J6KGF3 A0A2J6KGF3_LACSA Fe2OG dioxygenase domain-containing protein 
OS=Lactuca sativa OX=4236 GN=LSAT_9X8641 PE=3 SV=1
Length=341

 Score = 27.7 bits (60),  Expect = 5.8
 Identities = 13/47 (28%), Positives = 22/47 (47%), Gaps = 10/47 (21%)

Query  87   GRYLNRLKMQGYYFLDISARGLG----------DPETTLLKNYPVCP  123
            GRY+  ++  G+  LD+   GLG            ++  + +YP CP
Sbjct  155  GRYVVEVRKMGFKILDMIGEGLGLTEGYFAGVSQEQSMAINHYPPCP  201


>TR:A0A2J6LGD5 A0A2J6LGD5_LACSA OBG-type G domain-containing protein OS=Lactuca 
sativa OX=4236 GN=LSAT_8X160220 PE=4 SV=1
Length=516

 Score = 27.7 bits (60),  Expect = 6.4
 Identities = 20/52 (38%), Positives = 26/52 (50%), Gaps = 4/52 (8%)

Query  142  YRLAALPPSAKGLVVWVLEAKVLSKSEL----QFLALLPSLRPNVRVIAECG  189
            YR  AL  +A G +  V +    S + L    Q +A LPS+ PN R I  CG
Sbjct  124  YRCKALKVAALGRMCTVTKRIGPSLAYLEQIRQHMARLPSIDPNTRTILICG  175


>TR:A0A2J6LGC1 A0A2J6LGC1_LACSA Nucleolar GTP-binding protein 1 OS=Lactuca sativa 
OX=4236 GN=LSAT_8X160141 PE=3 SV=1
Length=662

 Score = 27.7 bits (60),  Expect = 6.6
 Identities = 20/52 (38%), Positives = 26/52 (50%), Gaps = 4/52 (8%)

Query  142  YRLAALPPSAKGLVVWVLEAKVLSKSEL----QFLALLPSLRPNVRVIAECG  189
            YR  AL  +A G +  V +    S + L    Q +A LPS+ PN R I  CG
Sbjct  124  YRCKALKVAALGRMCTVTKRIGPSLAYLEQIRQHMARLPSIDPNTRTILICG  175


>TR:A0A2J6MJA7 A0A2J6MJA7_LACSA Seipin OS=Lactuca sativa OX=4236 GN=LSAT_9X49060 
PE=4 SV=1
Length=391

 Score = 27.3 bits (59),  Expect = 8.0
 Identities = 18/65 (28%), Positives = 27/65 (42%), Gaps = 10/65 (15%)

Query  135  YYPPEVDYRLAALPPSAKGLVVWVLEAKVLSKSELQFLALLPSLRPNVRVIAECGNWRKF  194
            YYP     RL+ +P +    +  + EAKV+  SEL          P  + +     W  +
Sbjct  236  YYPRTRSMRLSLIPRAGTPFLPQLYEAKVIVTSEL----------PWKKELVRKWKWTFY  285

Query  195  VWKPL  199
            VW  L
Sbjct  286  VWTSL  290


>TR:A0A2J6L833 A0A2J6L833_LACSA Uncharacterized protein OS=Lactuca sativa OX=4236 
GN=LSAT_1X54380 PE=4 SV=1
Length=541

 Score = 27.3 bits (59),  Expect = 8.5
 Identities = 13/32 (41%), Positives = 18/32 (56%), Gaps = 3/32 (9%)

Query  107  GLGDPETTLLKN---YPVCPAHLGKQPIARWY  135
            G GDP   ++K+   + V  A   K PIARW+
Sbjct  267  GSGDPSFPVIKDQNQFSVSHARYSKNPIARWH  298


>TR:A0A2J6K189 A0A2J6K189_LACSA Glutathione S-transferase OS=Lactuca sativa 
OX=4236 GN=LSAT_3X50541 PE=3 SV=1
Length=218

 Score = 26.9 bits (58),  Expect = 8.8
 Identities = 12/35 (34%), Positives = 18/35 (51%), Gaps = 0/35 (0%)

Query  60   PDIGQWLQDVEEHKAIAIYAPHEGGYEGRYLNRLK  94
            P + +W++ +  HKAI    P E      Y+ RLK
Sbjct  184  PKLAEWVKRILSHKAITGVMPQEDILMDYYMMRLK  218


>TR:A0A2J6M781 A0A2J6M781_LACSA Leucine-rich repeat-containing N-terminal plant-type 
domain-containing protein OS=Lactuca sativa OX=4236 
GN=LSAT_8X138380 PE=4 SV=1
Length=734

 Score = 27.3 bits (59),  Expect = 8.9
 Identities = 17/63 (27%), Positives = 28/63 (44%), Gaps = 2/63 (3%)

Query  64   QWLQDVEEHKAIAIYAPHEGGYEGRYLNRLKMQGYYFLDISARGLGDPETTLLKNYPVCP  123
            QWL++    K + +      G    +L  + +   YFLD+S   L +P T L     VC 
Sbjct  263  QWLRNQRALKVLVLSNASISGPVPTWLREMPV--IYFLDLSHNKLNEPLTNLPNGKNVCE  320

Query  124  AHL  126
             ++
Sbjct  321  KYV  323


Lambda      K        H
   0.321    0.138    0.431 

Gapped
Lambda      K        H
   0.267   0.0410    0.140 

Effective search space used: 1123595970


  Database: uniprotkb_refprotswissprot
    Posted date:  May 4, 2023  1:43 AM
  Number of letters in database: 31,152,632,622
  Number of sequences in database:  77,617,787


Matrix: BLOSUM62
Gap Penalties: Existence: 11, Extension: 1
Neighboring words threshold: 11
Window for multiple hits: 40
```
