## Supplementary material for "Sustained non-photochemical quenching and regulation of PSII repair cycle during combined low temperature and high light stress in lettuce": NdhO.txt

```
BLASTP 2.12.0+


Reference: Stephen F. Altschul, Thomas L. Madden, Alejandro A.
Schaffer, Jinghui Zhang, Zheng Zhang, Webb Miller, and David J.
Lipman (1997), "Gapped BLAST and PSI-BLAST: a new generation of
protein database search programs", Nucleic Acids Res. 25:3389-3402.


Reference for composition-based statistics: Alejandro A. Schaffer,
L. Aravind, Thomas L. Madden, Sergei Shavirin, John L. Spouge, Yuri
I. Wolf, Eugene V. Koonin, and Stephen F. Altschul (2001),
"Improving the accuracy of PSI-BLAST protein database searches with
composition-based statistics and other refinements", Nucleic Acids
Res. 29:2994-3005.


Database: uniprotkb_refprotswissprot
           77,617,787 sequences; 31,152,632,622 total letters


Query= sp|Q9S829|NDHO_ARATH OS=Arabidopsis thaliana OX=3702 GN=ndhO PE=2
SV=1

Length=158
                                                                      Score     E
Sequences producing significant alignments:                          (Bits)  Value

TR:A0A2J6MA01 A0A2J6MA01_LACSA NAD(P)H-quinone oxidoreductase subu...  184     1e-60
TR:A0A2J6JZ02 A0A2J6JZ02_LACSA fructose-bisphosphatase OS=Lactuca ...  35.0    0.013
TR:A0A2J6KNF0 A0A2J6KNF0_LACSA Uncharacterized protein OS=Lactuca ...  33.5    0.046
TR:A0A2J6MEB0 A0A2J6MEB0_LACSA DNA-binding protein BIN4 OS=Lactuca...  31.6    0.18 
TR:A0A2J6M7R2 A0A2J6M7R2_LACSA AAA+ ATPase domain-containing prote...  30.8    0.38 
TR:A0A2J6KZZ6 A0A2J6KZZ6_LACSA C3H1-type domain-containing protein...  30.8    0.40 
TR:A0A2J6M0N3 A0A2J6M0N3_LACSA 50S ribosomal protein L35 OS=Lactuc...  30.0    0.47 
TR:A0A2J6LM29 A0A2J6LM29_LACSA DUF2996 domain-containing protein O...  30.0    0.51 
TR:A0A2J6LIZ5 A0A2J6LIZ5_LACSA FHA domain-containing protein OS=La...  30.0    0.68 
TR:A0A2J6M6X3 A0A2J6M6X3_LACSA mitogen-activated protein kinase OS...  29.6    0.89 
TR:A0A2J6LM94 A0A2J6LM94_LACSA Protein SQS1 OS=Lactuca sativa OX=4...  28.5    2.2  
TR:A0A2J6KKV3 A0A2J6KKV3_LACSA HP domain-containing protein OS=Lac...  28.1    3.0  
TR:A0A2J6JYJ4 A0A2J6JYJ4_LACSA Kinesin motor domain-containing pro...  28.1    3.1  
TR:A0A2J6KKX9 A0A2J6KKX9_LACSA Late embryogenesis abundant protein...  27.7    3.4  
TR:A0A2J6KHY1 A0A2J6KHY1_LACSA Eukaryotic translation initiation f...  27.7    4.0  
TR:A0A2J6KL88 A0A2J6KL88_LACSA Uncharacterized protein OS=Lactuca ...  27.3    4.9  
TR:A0A2J6MFT7 A0A2J6MFT7_LACSA DUF668 domain-containing protein OS...  27.3    5.2  
TR:A0A2J6LLF5 A0A2J6LLF5_LACSA Calmodulin-binding domain-containin...  26.9    6.5  
TR:A0A2J6L5U4 A0A2J6L5U4_LACSA EamA domain-containing protein OS=L...  26.9    6.6  
TR:A0A2J6M745 A0A2J6M745_LACSA Golgin candidate 2 OS=Lactuca sativ...  26.9    6.7  
TR:A0A2J6JYC8 A0A2J6JYC8_LACSA Ribosomal protein L19 OS=Lactuca sa...  26.6    7.4  
TR:A0A2J6M7K3 A0A2J6M7K3_LACSA PITH domain-containing protein OS=L...  26.2    8.3  
TR:A0A2J6KP71 A0A2J6KP71_LACSA AT-hook motif nuclear-localized pro...  26.6    8.5  
TR:A0A2J6MD87 A0A2J6MD87_LACSA Myb-like domain-containing protein ...  26.6    9.4  
TR:A0A2J6KG05 A0A2J6KG05_LACSA JmjC domain-containing protein OS=L...  26.6    9.8  


>TR:A0A2J6MA01 A0A2J6MA01_LACSA NAD(P)H-quinone oxidoreductase subunit O, chloroplastic 
OS=Lactuca sativa OX=4236 GN=LSAT_2X37340 PE=4 SV=1
Length=156

 Score = 184 bits (468),  Expect = 1e-60
 Identities = 86/113 (76%), Positives = 97/113 (86%), Gaps = 1/113 (1%)

Query  46   QSTQGKSDGEASPAATKTPKTLPKKPVYSMKKGQIVRVEKEKYLNSINYLSVGHPPFYKG  105
            ++ +     +  P AT  PK  PKKPVYSMKKGQIVRVEKEKYLNSINYLSVGHPP+YKG
Sbjct  45   KAVKSPESADPPPPATAAPKA-PKKPVYSMKKGQIVRVEKEKYLNSINYLSVGHPPYYKG  103

Query  106  LDYIYEDRGEVLDLRVFETGEYALVGWVGIPTAPAWLPTDMLIKCEKLVYERM  158
            LDYIYEDRGEVLD+RVFETGEYAL+ W+G+PTAPAWLPTDMLIK +KL YER+
Sbjct  104  LDYIYEDRGEVLDIRVFETGEYALIAWIGVPTAPAWLPTDMLIKSDKLDYERI  156


>TR:A0A2J6JZ02 A0A2J6JZ02_LACSA fructose-bisphosphatase OS=Lactuca sativa OX=4236 
GN=LSAT_7X61620 PE=3 SV=1
Length=410

 Score = 35.0 bits (79),  Expect = 0.013
 Identities = 26/77 (34%), Positives = 37/77 (48%), Gaps = 3/77 (4%)

Query  1   MAFSATVSQLSSL-STISSSLPISSRRLPHRSLPQFTVKAEAEKEKQSTQGKSDGEASPA  59
           MA S  +S  SSL ST +++  IS+ R  H  +  +          Q+  G   G  SPA
Sbjct  1   MAESILISHPSSLFSTTTTTTSISNLRPSHHEIQPYFTGKPISLRCQAVAGTGAGPTSPA  60

Query  60  ATKTPKTLPKKPVYSMK  76
           AT TP  + +K  Y M+
Sbjct  61  ATPTP--IKRKNRYEME  75


>TR:A0A2J6KNF0 A0A2J6KNF0_LACSA Uncharacterized protein OS=Lactuca sativa OX=4236 
GN=LSAT_5X104520 PE=4 SV=1
Length=601

 Score = 33.5 bits (75),  Expect = 0.046
 Identities = 23/70 (33%), Positives = 35/70 (50%), Gaps = 5/70 (7%)

Query  3    FSATVSQLSSLSTISSSLPISSRRLPHRSLPQFTVKAEAEKEKQSTQGKSDGEASPAATK  62
            FS  + ++    T+    PI S + P    P+   K EA+KEK S + K + EA+P   +
Sbjct  381  FSKIIGEIKQTETVP---PIPSAKKPEAK-PKSEPKNEAKKEKAS-KPKPEPEAAPEEEE  435

Query  63   TPKTLPKKPV  72
             PK   K P+
Sbjct  436  APKPKAKNPL  445


>TR:A0A2J6MEB0 A0A2J6MEB0_LACSA DNA-binding protein BIN4 OS=Lactuca sativa OX=4236 
GN=LSAT_2X135460 PE=4 SV=1
Length=352

 Score = 31.6 bits (70),  Expect = 0.18
 Identities = 26/85 (31%), Positives = 40/85 (47%), Gaps = 14/85 (16%)

Query  5    ATVSQLSSLSTISSSLPISSR-----RLPHRSLPQFTVKAEAEKEKQSTQGKSDGE----  55
            A  + +  LS+ S SLP  S      RLP  S+ + T K ++  +  ST+ K  GE    
Sbjct  18   APTTSILMLSSSSESLPGGSDDDTDDRLPISSVTKKTSKVKSPSKNLSTKRKGLGENEGN  77

Query  56   -----ASPAATKTPKTLPKKPVYSM  75
                  SP   +T +  PK PV+++
Sbjct  78   KGKGGKSPEKVRTYEPKPKTPVWTL  102


>TR:A0A2J6M7R2 A0A2J6M7R2_LACSA AAA+ ATPase domain-containing protein OS=Lactuca 
sativa OX=4236 GN=LSAT_6X83680 PE=4 SV=1
Length=941

 Score = 30.8 bits (68),  Expect = 0.38
 Identities = 30/105 (29%), Positives = 47/105 (45%), Gaps = 8/105 (8%)

Query  43   KEKQSTQGKSDGEASPAATKTPKTLPKKPVYSMKKGQIVRVEKEKYLNSINYLSVGHPPF  102
            KEK++   KS G  S +A++  K+L  K + + K G  V   ++ YLN I   S G    
Sbjct  101  KEKENLGKKSHG--SNSASEILKSLNSKWLSNNKSGDRVDYSQDVYLNDILRKSKG--KL  156

Query  103  YKGLDYIYEDRGEVLDLRVFETGEYALVGWVGIPTAPAWLPTDML  147
            Y       E+  E  + R     EY L+  +       ++ TDM+
Sbjct  157  YVPEQIFVEELSEEAEFR----REYELLPKMSFDNLQKYIETDMI  197


>TR:A0A2J6KZZ6 A0A2J6KZZ6_LACSA C3H1-type domain-containing protein OS=Lactuca 
sativa OX=4236 GN=LSAT_4X135201 PE=4 SV=1
Length=1497

 Score = 30.8 bits (68),  Expect = 0.40
 Identities = 22/87 (25%), Positives = 45/87 (52%), Gaps = 3/87 (3%)

Query  7    VSQLSSLSTISSSLPISSRRLPHRSLPQFTVKAEAEKEKQSTQGKSDGEASPAATKTPKT  66
            + Q ++   +S  L    + +  ++ P  ++   AEK+ +S +G++    SP+A  TP T
Sbjct  439  LGQGAATGPLSFRLKKKRKLINFKNSPSVSIFQLAEKDNKSVKGQNKN--SPSAESTPST  496

Query  67   LPKKPVYSMKKGQIVRVEKEKYLNSIN  93
            L ++P+ S    +    E EK ++ I+
Sbjct  497  L-EEPISSKVVSEKDSSEVEKLVSKID  522


>TR:A0A2J6M0N3 A0A2J6M0N3_LACSA 50S ribosomal protein L35 OS=Lactuca sativa 
OX=4236 GN=LSAT_3X43041 PE=3 SV=1
Length=187

 Score = 30.0 bits (66),  Expect = 0.47
 Identities = 28/97 (29%), Positives = 44/97 (45%), Gaps = 17/97 (18%)

Query  1    MAFSATVSQLSSLSTISSSLPISSRRLPHRSLPQFTVKAEAEKEKQSTQGKSDGEASPAA  60
            +  S+T+ QL+  S  SSSLP+S  ++ H +L Q           +  + KS    +P  
Sbjct  70   LLLSSTLQQLTESSNRSSSLPLSVMQVRHLTLKQ-----------RKRKLKSRQPLTPVV  118

Query  61   TKTPKTLPKK------PVYSMKKGQIVRVEKEKYLNS  91
            +K  K   K          +MK GQI R ++ K  N+
Sbjct  119  SKLKKIKMKSYSSFKGRFRTMKDGQIRRWKEGKRHNA  155


>TR:A0A2J6LM29 A0A2J6LM29_LACSA DUF2996 domain-containing protein OS=Lactuca 
sativa OX=4236 GN=LSAT_9X15700 PE=4 SV=1
Length=217

 Score = 30.0 bits (66),  Expect = 0.51
 Identities = 16/46 (35%), Positives = 25/46 (54%), Gaps = 3/46 (7%)

Query  36   TVKAEAEKEKQSTQGKSDGEASPAATKTPKTLPKKPVYSMKKGQIV  81
            TV AE +++K+   G+S   A+PA  K P   P K +  M K  ++
Sbjct  76   TVAAETKEDKE---GESKAAAAPAKPKAPAKAPVKALPEMMKEDVI  118


>TR:A0A2J6LIZ5 A0A2J6LIZ5_LACSA FHA domain-containing protein OS=Lactuca sativa 
OX=4236 GN=LSAT_3X95261 PE=4 SV=1
Length=730

 Score = 30.0 bits (66),  Expect = 0.68
 Identities = 29/104 (28%), Positives = 48/104 (46%), Gaps = 11/104 (11%)

Query  31   SLPQFTVKAEAEKEKQSTQG-----KSDGEASPAATKTP---KTLPKKPVYSMKKGQIVR  82
            S PQ   K E + +KQ++       K   E +   TK P   K   K  VY++ K Q + 
Sbjct  517  SKPQVATKVEVKTQKQNSSSADVTTKPKQETADVTTKDPSQVKEEVKASVYTVHKPQWLG  576

Query  83   VEKEKYLNSINYLSVGHPPFYKGLDYI-YEDRGEVLDLRVFETG  125
              ++K    +  ++V      +  D++ Y+DR EVL  +  +TG
Sbjct  577  AVEKKETKKVADVAVVVES--ESDDFVDYKDRKEVLGQKEEDTG  618


>TR:A0A2J6M6X3 A0A2J6M6X3_LACSA mitogen-activated protein kinase OS=Lactuca 
sativa OX=4236 GN=LSAT_8X144901 PE=3 SV=1
Length=600

 Score = 29.6 bits (65),  Expect = 0.89
 Identities = 21/54 (39%), Positives = 28/54 (52%), Gaps = 5/54 (9%)

Query  18   SSLPISSRRLPHRSLPQFTV---KAEAEKEKQSTQGKSDGEASPAATKTPKTLP  68
            SS P   R+  H SLP+  V   KAE EKEK+++       A+  ATK   + P
Sbjct  481  SSTPPLQRQ--HASLPRERVPAPKAETEKEKETSDDTEKRNAASVATKLDTSSP  532


>TR:A0A2J6LM94 A0A2J6LM94_LACSA Protein SQS1 OS=Lactuca sativa OX=4236 GN=LSAT_8X60221 
PE=4 SV=1
Length=761

 Score = 28.5 bits (62),  Expect = 2.2
 Identities = 22/73 (30%), Positives = 30/73 (41%), Gaps = 11/73 (15%)

Query  22   ISSRRLPHRSLPQFTVKAEAEK-------EKQSTQGKSDGEASPAATKTPKTLPKKPVYS  74
            ++  R  H  +P    K   EK       EK +  GK+        TKTP T P KP   
Sbjct  502  VTVTRTQHTCMPSSADKLRLEKMLGINNEEKNTPAGKTPSNR----TKTPSTGPTKPKTP  557

Query  75   MKKGQIVRVEKEK  87
             +  +  R EK+K
Sbjct  558  GESSKKKRREKDK  570


>TR:A0A2J6KKV3 A0A2J6KKV3_LACSA HP domain-containing protein OS=Lactuca sativa 
OX=4236 GN=LSAT_9X29140 PE=4 SV=1
Length=977

 Score = 28.1 bits (61),  Expect = 3.0
 Identities = 15/52 (29%), Positives = 28/52 (54%), Gaps = 2/52 (4%)

Query  40   EAEKEKQSTQGKSDGEASPAATKTPKTLPKKPVYSMKKGQIVRVEKEKYLNS  91
            E E+EK+  + + DGE      K  K  P+  +Y+ K  ++VR+++  +  S
Sbjct  130  EEEEEKEKEEEEEDGEEKEE--KEEKEKPEPRLYTCKGKRVVRLKQVPFTRS  179


>TR:A0A2J6JYJ4 A0A2J6JYJ4_LACSA Kinesin motor domain-containing protein OS=Lactuca 
sativa OX=4236 GN=LSAT_5X3501 PE=3 SV=1
Length=1121

 Score = 28.1 bits (61),  Expect = 3.1
 Identities = 15/48 (31%), Positives = 26/48 (54%), Gaps = 3/48 (6%)

Query  52   SDGEASPAATKTPK---TLPKKPVYSMKKGQIVRVEKEKYLNSINYLS  96
            SD  + P  +++PK   T+ K  V+S K  Q+   E+E  + S+ + S
Sbjct  592  SDAFSGPMLSESPKIGNTMRKSVVFSSKSNQLPTSEEENVVESLKFSS  639


>TR:A0A2J6KKX9 A0A2J6KKX9_LACSA Late embryogenesis abundant protein LEA-2 subgroup 
domain-containing protein OS=Lactuca sativa OX=4236 GN=LSAT_4X164841 
PE=4 SV=1
Length=306

 Score = 27.7 bits (60),  Expect = 3.4
 Identities = 15/54 (28%), Positives = 24/54 (44%), Gaps = 0/54 (0%)

Query  47  STQGKSDGEASPAATKTPKTLPKKPVYSMKKGQIVRVEKEKYLNSINYLSVGHP  100
           S   K+D E +     +P   P++PVY ++       + EK  NS +   V  P
Sbjct  2   SMHAKTDSEVTSQTASSPTRSPRRPVYFVQSPSRDSHDGEKTTNSFHSTPVLSP  55


>TR:A0A2J6KHY1 A0A2J6KHY1_LACSA Eukaryotic translation initiation factor 3 subunit 
C OS=Lactuca sativa OX=4236 GN=LSAT_5X78820 PE=3 SV=1
Length=928

 Score = 27.7 bits (60),  Expect = 4.0
 Identities = 10/36 (28%), Positives = 20/36 (56%), Gaps = 0/36 (0%)

Query  38   KAEAEKEKQSTQGKSDGEASPAATKTPKTLPKKPVY  73
            ++E + E+   + K +    PA   TP+ +P+KP +
Sbjct  452  QSEDKGEESGAETKEESRGPPAFVNTPEIVPRKPSF  487


>TR:A0A2J6KL88 A0A2J6KL88_LACSA Uncharacterized protein OS=Lactuca sativa OX=4236 
GN=LSAT_9X119600 PE=4 SV=1
Length=418

 Score = 27.3 bits (59),  Expect = 4.9
 Identities = 27/108 (25%), Positives = 45/108 (42%), Gaps = 10/108 (9%)

Query  3    FSATVSQLSSLSTISSSLPISSRRL-PHRSLPQFTVKAEAEKEKQSTQGKSDGEASPAAT  61
            FS  + +L     +   LP S +   P  + P+   K E +KE    +   D E      
Sbjct  199  FSKVIGELKQTEAVPP-LPSSKKAAQPKETKPKAEPKKEEKKEAPKAETNGDEE------  251

Query  62   KTPKTLPKKPVYSMKKGQIVRVE-KEKYLNS-INYLSVGHPPFYKGLD  107
            + PK  PK P+  +   ++V  + K  Y N+  N+  V    F++  D
Sbjct  252  EAPKPKPKNPLDLLPPSKMVLDDWKRLYSNTKTNFREVAIKGFWEMFD  299


>TR:A0A2J6MFT7 A0A2J6MFT7_LACSA DUF668 domain-containing protein OS=Lactuca 
sativa OX=4236 GN=LSAT_1X8340 PE=4 SV=1
Length=653

 Score = 27.3 bits (59),  Expect = 5.2
 Identities = 18/65 (28%), Positives = 33/65 (51%), Gaps = 1/65 (2%)

Query  3    FSATVSQLSSLSTISSSLPISSRRLPHRSLPQFTVKAEAEKEKQSTQGKSDGEASPAATK  62
            ++  ++Q+ +L T SSS+P S+R   ++ LP  T+K+    +  S   K +        +
Sbjct  383  YANIITQIDTLVTRSSSVPPSTRDALYQGLPP-TIKSAIRSKIHSFHPKEELTIPEIKAE  441

Query  63   TPKTL  67
              KTL
Sbjct  442  MEKTL  446


>TR:A0A2J6LLF5 A0A2J6LLF5_LACSA Calmodulin-binding domain-containing protein 
OS=Lactuca sativa OX=4236 GN=LSAT_5X102781 PE=4 SV=1
Length=374

 Score = 26.9 bits (58),  Expect = 6.5
 Identities = 13/38 (34%), Positives = 20/38 (53%), Gaps = 0/38 (0%)

Query  35   FTVKAEAEKEKQSTQGKSDGEASPAATKTPKTLPKKPV  72
            FT  +  +K+K+S++ +     S A    PKT  KK V
Sbjct  268  FTPSSSGKKDKKSSKTEDGNSNSTAEAPPPKTTTKKAV  305


>TR:A0A2J6L5U4 A0A2J6L5U4_LACSA EamA domain-containing protein OS=Lactuca sativa 
OX=4236 GN=LSAT_8X114940 PE=3 SV=1
Length=432

 Score = 26.9 bits (58),  Expect = 6.6
 Identities = 18/52 (35%), Positives = 27/52 (52%), Gaps = 1/52 (2%)

Query  14  STISSSLPISSRRLPHRSLPQFTVKAEAEKEKQSTQGK-SDGEASPAATKTP  64
           S+ S+S P+ S  LPH SLP  T+K  +   + S + + SD E       +P
Sbjct  46  SSTSTSKPLLSISLPHPSLPFTTLKISSNHIRISFKTRASDSETQFDTLSSP  97


>TR:A0A2J6M745 A0A2J6M745_LACSA Golgin candidate 2 OS=Lactuca sativa OX=4236 
GN=LSAT_8X144040 PE=4 SV=1
Length=447

 Score = 26.9 bits (58),  Expect = 6.7
 Identities = 24/78 (31%), Positives = 37/78 (47%), Gaps = 10/78 (13%)

Query  16  ISSSLPISSRRLPHRSLPQFTVKAEAEKEKQSTQGKSDGEASPAATKTPKTLPKKP--VY  73
           ISS L ++   L   S      +A AE  +++   +SD + SPA       +PKKP  + 
Sbjct  5   ISSKLKVAETLLQQASFSLIDQQA-AESLRKNEASRSDDDFSPA-------IPKKPGDIL  56

Query  74  SMKKGQIVRVEKEKYLNS  91
              K Q+ + +KE   NS
Sbjct  57  PPLKDQLKKKKKEAPENS  74


>TR:A0A2J6JYC8 A0A2J6JYC8_LACSA Ribosomal protein L19 OS=Lactuca sativa OX=4236 
GN=LSAT_9X320 PE=3 SV=1
Length=211

 Score = 26.6 bits (57),  Expect = 7.4
 Identities = 12/37 (32%), Positives = 18/37 (49%), Gaps = 0/37 (0%)

Query  41   AEKEKQSTQGKSDGEASPAATKTPKTLPKKPVYSMKK  77
            A +E++  QG  +   +P  T TP T P +     KK
Sbjct  175  ARREERLAQGPQERAPAPTPTPTPATQPAQATKKSKK  211


>TR:A0A2J6M7K3 A0A2J6M7K3_LACSA PITH domain-containing protein OS=Lactuca sativa 
OX=4236 GN=LSAT_4X137100 PE=3 SV=1
Length=150

 Score = 26.2 bits (56),  Expect = 8.3
 Identities = 17/45 (38%), Positives = 19/45 (42%), Gaps = 1/45 (2%)

Query  28   PHRSLPQFTVKAEAEKEKQSTQGKSDGEASPAATKTPKTLPKKPV  72
            P    PQ TVK    +E       SD  AS     TP+ L  KPV
Sbjct  80   PEEEGPQ-TVKLYTNREHMGFSNVSDFPASDTLALTPENLKGKPV  123


>TR:A0A2J6KP71 A0A2J6KP71_LACSA AT-hook motif nuclear-localized protein OS=Lactuca 
sativa OX=4236 GN=LSAT_3X3340 PE=4 SV=1
Length=340

 Score = 26.6 bits (57),  Expect = 8.5
 Identities = 24/95 (25%), Positives = 39/95 (41%), Gaps = 5/95 (5%)

Query  4    SATVSQLSSLSTISSSLPISSRRLPHRSLPQFTVKAEAEKEKQSTQGKSDGEASPAATKT  63
            S  V+ L ++S  S+++P      P   +P    K      K +  G  +   SP    +
Sbjct  41   STAVTTLVAISPQSTAVPP-----PLGVMPLSMKKKRGRPRKYAPDGSVNQTLSPKPISS  95

Query  64   PKTLPKKPVYSMKKGQIVRVEKEKYLNSINYLSVG  98
              + P     S KKG+I     EK+ + I   S+G
Sbjct  96   AGSSPVIDFSSGKKGKIRLPSAEKHSSKIRMESLG  130


>TR:A0A2J6MD87 A0A2J6MD87_LACSA Myb-like domain-containing protein OS=Lactuca 
sativa OX=4236 GN=LSAT_5X112881 PE=4 SV=1
Length=671

 Score = 26.6 bits (57),  Expect = 9.4
 Identities = 15/54 (28%), Positives = 24/54 (44%), Gaps = 0/54 (0%)

Query  43  KEKQSTQGKSDGEASPAATKTPKTLPKKPVYSMKKGQIVRVEKEKYLNSINYLS  96
           K K   + K   +  P +T TP T P +   +     I R E+E+    +N +S
Sbjct  34  KPKPKPKPKPKTQPEPKSTPTPPTQPVEAAATADNEIIARTEEEQQPFDVNQVS  87


>TR:A0A2J6KG05 A0A2J6KG05_LACSA JmjC domain-containing protein OS=Lactuca sativa 
OX=4236 GN=LSAT_1X28420 PE=4 SV=1
Length=1057

 Score = 26.6 bits (57),  Expect = 9.8
 Identities = 20/71 (28%), Positives = 27/71 (38%), Gaps = 8/71 (11%)

Query  25   RRLPHRSLPQFTVKAEAEKEKQSTQGKSDGEAS--------PAATKTPKTLPKKPVYSMK  76
            RR   RSL + T      K+ + +   SD +          P  T   +   K P    K
Sbjct  863  RRPRRRSLRKGTTIPNLNKKPRESDSDSDSDLDSESDDDYRPTTTGRRRRRTKSPQKKAK  922

Query  77   KGQIVRVEKEK  87
            KG +   EKEK
Sbjct  923  KGGVCEDEKEK  933


Lambda      K        H
   0.313    0.130    0.374 

Gapped
Lambda      K        H
   0.267   0.0410    0.140 

Effective search space used: 670547323


  Database: uniprotkb_refprotswissprot
    Posted date:  May 4, 2023  1:43 AM
  Number of letters in database: 31,152,632,622
  Number of sequences in database:  77,617,787


Matrix: BLOSUM62
Gap Penalties: Existence: 11, Extension: 1
Neighboring words threshold: 11
Window for multiple hits: 40
```
