## Supplementary material for "Sustained non-photochemical quenching and regulation of PSII repair cycle during combined low temperature and high light stress in lettuce": Pam68.txt

```
BLASTP 2.12.0+


Reference: Stephen F. Altschul, Thomas L. Madden, Alejandro A.
Schaffer, Jinghui Zhang, Zheng Zhang, Webb Miller, and David J.
Lipman (1997), "Gapped BLAST and PSI-BLAST: a new generation of
protein database search programs", Nucleic Acids Res. 25:3389-3402.


Reference for composition-based statistics: Alejandro A. Schaffer,
L. Aravind, Thomas L. Madden, Sergei Shavirin, John L. Spouge, Yuri
I. Wolf, Eugene V. Koonin, and Stephen F. Altschul (2001),
"Improving the accuracy of PSI-BLAST protein database searches with
composition-based statistics and other refinements", Nucleic Acids
Res. 29:2994-3005.


Database: uniprotkb_refprotswissprot
           77,617,787 sequences; 31,152,632,622 total letters


Query= sp|O49668|PAM68_ARATH OS=Arabidopsis thaliana OX=3702 GN=PAM68 PE=1
SV=1

Length=214
                                                                      Score     E
Sequences producing significant alignments:                          (Bits)  Value

TR:A0A2J6LTX3 A0A2J6LTX3_LACSA Protein PAM68, chloroplastic OS=Lac...  244     8e-83
TR:A0A2J6L1C5 A0A2J6L1C5_LACSA CNNM transmembrane domain-containin...  91.3    3e-21
TR:A0A2J6K1L2 A0A2J6K1L2_LACSA Uncharacterized protein OS=Lactuca ...  44.7    2e-05
TR:A0A2J6LWZ3 A0A2J6LWZ3_LACSA Proline-rich protein PRCC OS=Lactuc...  42.7    8e-05
TR:A0A2J6LW58 A0A2J6LW58_LACSA PORR domain-containing protein OS=L...  42.7    8e-05
TR:A0A2J6JIF6 A0A2J6JIF6_LACSA Phosphoinositide phospholipase C OS...  41.2    3e-04
TR:A0A2J6LVX1 A0A2J6LVX1_LACSA Protein SHORT HYPOCOTYL IN WHITE LI...  39.7    5e-04
TR:A0A2J6L9S8 A0A2J6L9S8_LACSA Ribosomal protein S6 OS=Lactuca sat...  40.0    5e-04
TR:A0A2J6JKM4 A0A2J6JKM4_LACSA Uncharacterized protein OS=Lactuca ...  39.3    0.001
TR:A0A2J6LVR5 A0A2J6LVR5_LACSA Nucleolar protein 14 OS=Lactuca sat...  39.7    0.001
TR:A0A2J6KLM9 A0A2J6KLM9_LACSA Uncharacterized protein OS=Lactuca ...  39.3    0.001
TR:A0A2J6M9L6 A0A2J6M9L6_LACSA SWI/SNF complex subunit SWI3C OS=La...  39.3    0.001
TR:A0A2J6JN59 A0A2J6JN59_LACSA C3H1-type domain-containing protein...  38.1    0.002
TR:A0A2J6JY93 A0A2J6JY93_LACSA 25S rRNA (uridine-N(3))-methyltrans...  38.1    0.002
TR:A0A2J6LF14 A0A2J6LF14_LACSA Mg-protoporphyrin IX chelatase OS=L...  38.1    0.003
TR:A0A2J6LK20 A0A2J6LK20_LACSA RRM domain-containing protein OS=La...  37.7    0.003
TR:A0A2J6M0U7 A0A2J6M0U7_LACSA Bromo domain-containing protein OS=...  38.1    0.003
TR:A0A2J6KAG6 A0A2J6KAG6_LACSA U-box domain-containing protein OS=...  37.7    0.004
TR:A0A2J6KR86 A0A2J6KR86_LACSA Suppressor of white apricot N-termi...  37.7    0.004
TR:A0A2J6JPQ7 A0A2J6JPQ7_LACSA Sas10 C-terminal domain-containing ...  37.7    0.004
TR:A0A2J6KQ37 A0A2J6KQ37_LACSA MI domain-containing protein OS=Lac...  37.7    0.004
TR:A0A2J6KJL4 A0A2J6KJL4_LACSA Uncharacterized protein OS=Lactuca ...  37.4    0.005
TR:A0A2J6MHC9 A0A2J6MHC9_LACSA non-specific serine/threonine prote...  37.4    0.005
TR:A0A2J6LR21 A0A2J6LR21_LACSA Myb-like domain-containing protein ...  37.4    0.005
TR:A0A2J6KUN8 A0A2J6KUN8_LACSA HMA domain-containing protein OS=La...  37.0    0.006
TR:A0A2J6L417 A0A2J6L417_LACSA RNA polymerase II C-terminal domain...  37.0    0.007
TR:A0A2J6L6R4 A0A2J6L6R4_LACSA Uncharacterized protein OS=Lactuca ...  37.0    0.007
TR:A0A2J6KBJ2 A0A2J6KBJ2_LACSA Uncharacterized protein OS=Lactuca ...  37.0    0.007
TR:A0A2J6LZ89 A0A2J6LZ89_LACSA F-box domain-containing protein OS=...  37.0    0.007
TR:A0A2J6KZM7 A0A2J6KZM7_LACSA HMG box domain-containing protein O...  35.8    0.007
TR:A0A2J6JP11 A0A2J6JP11_LACSA RING-type domain-containing protein...  36.6    0.007
TR:A0A2J6KIV4 A0A2J6KIV4_LACSA Sister chromatid cohesion protein O...  37.0    0.008
TR:A0A2J6JZ31 A0A2J6JZ31_LACSA TFIIS N-terminal domain-containing ...  36.6    0.009
TR:A0A2J6LZS1 A0A2J6LZS1_LACSA Uncharacterized protein OS=Lactuca ...  33.9    0.009
TR:A0A2J6MF74 A0A2J6MF74_LACSA AAA+ ATPase domain-containing prote...  36.6    0.009
TR:A0A2J6KS11 A0A2J6KS11_LACSA DNA replication checkpoint mediator...  36.6    0.010
TR:A0A2J6M7K2 A0A2J6M7K2_LACSA HECT-type E3 ubiquitin transferase ...  36.6    0.011
TR:A0A2J6LYX7 A0A2J6LYX7_LACSA PP2A regulatory subunit TAP46 OS=La...  36.2    0.011
TR:A0A2J6JLY9 A0A2J6JLY9_LACSA HMA domain-containing protein OS=La...  36.2    0.012
TR:A0A2J6KTX5 A0A2J6KTX5_LACSA DUF4110 domain-containing protein O...  36.2    0.012
TR:A0A2J6JXE9 A0A2J6JXE9_LACSA Nucleolar complex protein 2 homolog...  36.2    0.013
TR:A0A2J6KR22 A0A2J6KR22_LACSA Nuclear matrix constituent protein ...  36.2    0.013
TR:A0A2J6KUQ2 A0A2J6KUQ2_LACSA O-fucosyltransferase family protein...  35.8    0.016
TR:A0A2J6LY82 A0A2J6LY82_LACSA RING-type domain-containing protein...  35.4    0.016
TR:A0A2J6LHW5 A0A2J6LHW5_LACSA DUF4005 domain-containing protein O...  35.8    0.017
TR:A0A2J6JWL0 A0A2J6JWL0_LACSA Myb-like domain-containing protein ...  35.8    0.017
TR:A0A2J6L4U4 A0A2J6L4U4_LACSA CCHC-type domain-containing protein...  35.4    0.018
TR:A0A2J6KKD1 A0A2J6KKD1_LACSA Ribosomal RNA-processing protein 14...  35.4    0.019
TR:A0A2J6KYR6 A0A2J6KYR6_LACSA Uncharacterized protein OS=Lactuca ...  33.9    0.019
TR:A0A2J6KBG8 A0A2J6KBG8_LACSA Uncharacterized protein OS=Lactuca ...  33.9    0.019
TR:A0A2J6LFV9 A0A2J6LFV9_LACSA MIF4G domain-containing protein OS=...  35.4    0.019
TR:A0A2J6L4N6 A0A2J6L4N6_LACSA Uncharacterized protein OS=Lactuca ...  35.4    0.019
TR:A0A2J6K6Q1 A0A2J6K6Q1_LACSA Uncharacterized protein OS=Lactuca ...  33.9    0.020
TR:A0A2J6JS77 A0A2J6JS77_LACSA Zinc finger LSD1-type domain-contai...  35.4    0.022
TR:A0A2J6LSV5 A0A2J6LSV5_LACSA RING-type domain-containing protein...  35.0    0.023
TR:A0A2J6JIT5 A0A2J6JIT5_LACSA Nucleoplasmin-like domain-containin...  35.0    0.024
TR:A0A2J6JG04 A0A2J6JG04_LACSA SEC7 domain-containing protein OS=L...  35.4    0.024
TR:A0A2J6LRY5 A0A2J6LRY5_LACSA Uncharacterized protein OS=Lactuca ...  35.0    0.025
TR:A0A2J6K9Y7 A0A2J6K9Y7_LACSA Pectinesterase OS=Lactuca sativa OX...  35.0    0.030
TR:A0A2J6LC51 A0A2J6LC51_LACSA Zinc finger PHD-type domain-contain...  35.0    0.031
TR:A0A2J6MIG4 A0A2J6MIG4_LACSA Uncharacterized protein OS=Lactuca ...  35.0    0.032
TR:A0A2J6KB01 A0A2J6KB01_LACSA Uncharacterized protein OS=Lactuca ...  34.7    0.032
TR:A0A2J6L3Q9 A0A2J6L3Q9_LACSA Uncharacterized protein OS=Lactuca ...  35.0    0.032
TR:A0A2J6L2E0 A0A2J6L2E0_LACSA Tubby C-terminal domain-containing ...  34.7    0.033
TR:A0A2J6KGR5 A0A2J6KGR5_LACSA Myb/SANT-like DNA-binding domain-co...  34.7    0.033
TR:A0A2J6JZY6 A0A2J6JZY6_LACSA C3H1-type domain-containing protein...  34.7    0.034
TR:A0A2J6LMW4 A0A2J6LMW4_LACSA Homeobox domain-containing protein ...  34.7    0.035
TR:A0A2J6L4A4 A0A2J6L4A4_LACSA Uncharacterized protein OS=Lactuca ...  34.7    0.038
TR:A0A2J6JRX1 A0A2J6JRX1_LACSA DUF740 domain-containing protein OS...  34.7    0.038
TR:A0A2J6K1P2 A0A2J6K1P2_LACSA DEK C-terminal domain-containing pr...  34.7    0.039
TR:A0A2J6LM94 A0A2J6LM94_LACSA Protein SQS1 OS=Lactuca sativa OX=4...  34.7    0.040
TR:A0A2J6L124 A0A2J6L124_LACSA Zinc-finger domain-containing prote...  34.3    0.043
TR:A0A2J6K5M0 A0A2J6K5M0_LACSA Tudor domain-containing protein OS=...  34.7    0.044
TR:A0A2J6KG95 A0A2J6KG95_LACSA Uncharacterized protein OS=Lactuca ...  34.3    0.046
TR:A0A2J6M3X9 A0A2J6M3X9_LACSA Phospholipase A1 OS=Lactuca sativa ...  34.3    0.050
TR:A0A2J6LFD0 A0A2J6LFD0_LACSA U3 small nucleolar ribonucleoprotei...  34.3    0.051
TR:A0A2J6KQ44 A0A2J6KQ44_LACSA MI domain-containing protein OS=Lac...  34.3    0.051
TR:A0A2J6KJ13 A0A2J6KJ13_LACSA RING-type domain-containing protein...  34.3    0.052
TR:A0A2J6JPK1 A0A2J6JPK1_LACSA Uncharacterized protein OS=Lactuca ...  33.5    0.055
TR:A0A2J6MB90 A0A2J6MB90_LACSA Protein TPLATE OS=Lactuca sativa OX...  34.3    0.057
TR:A0A2J6KBC4 A0A2J6KBC4_LACSA Uncharacterized protein OS=Lactuca ...  34.3    0.057
TR:A0A2J6KU89 A0A2J6KU89_LACSA ARID domain-containing protein OS=L...  33.9    0.058
TR:A0A2J6L1W7 A0A2J6L1W7_LACSA HEAT repeat-containing protein 5B O...  34.3    0.059
TR:A0A2J6KG48 A0A2J6KG48_LACSA Uncharacterized protein OS=Lactuca ...  32.7    0.065
TR:A0A2J6KWW9 A0A2J6KWW9_LACSA Calmodulin-binding domain-containin...  33.9    0.065
TR:A0A2J6M0F7 A0A2J6M0F7_LACSA Uncharacterized protein OS=Lactuca ...  33.9    0.067
TR:A0A2J6JVS9 A0A2J6JVS9_LACSA Transcription initiation factor IIF...  33.9    0.068
TR:A0A2J6KY70 A0A2J6KY70_LACSA Myb-like domain-containing protein ...  33.9    0.069
TR:A0A2J6K235 A0A2J6K235_LACSA PHD finger protein ALFIN-LIKE OS=La...  33.5    0.069
TR:A0A2J6K9H2 A0A2J6K9H2_LACSA RRM domain-containing protein OS=La...  33.9    0.070
TR:A0A2J6MER4 A0A2J6MER4_LACSA Ribosomal protein L21 OS=Lactuca sa...  33.5    0.073
TR:A0A2J6KT32 A0A2J6KT32_LACSA Uncharacterized protein OS=Lactuca ...  33.9    0.074
TR:A0A2J6KG02 A0A2J6KG02_LACSA Importin N-terminal domain-containi...  33.9    0.075
TR:A0A2J6L7D2 A0A2J6L7D2_LACSA Uncharacterized protein OS=Lactuca ...  32.7    0.080
TR:A0A2J6LXV9 A0A2J6LXV9_LACSA NAC-A/B domain-containing protein O...  33.1    0.081
TR:A0A2J6K7L7 A0A2J6K7L7_LACSA DUF4005 domain-containing protein O...  33.5    0.082
TR:A0A2J6JZW1 A0A2J6JZW1_LACSA Uncharacterized protein OS=Lactuca ...  33.5    0.083
TR:A0A2J6MJC3 A0A2J6MJC3_LACSA NAC-A/B domain-containing protein O...  33.1    0.083
TR:A0A2J6LR20 A0A2J6LR20_LACSA Myb/SANT-like DNA-binding domain-co...  33.5    0.085
TR:A0A2J6MAD9 A0A2J6MAD9_LACSA Uncharacterized protein OS=Lactuca ...  33.1    0.088
TR:A0A2J6KZD6 A0A2J6KZD6_LACSA Growth-regulating factor OS=Lactuca...  33.1    0.088
TR:A0A2J6JS95 A0A2J6JS95_LACSA Saposin B-type domain-containing pr...  33.1    0.10 
TR:A0A2J6LMB5 A0A2J6LMB5_LACSA DNA topoisomerase 2 OS=Lactuca sati...  33.5    0.10 
TR:A0A2J6JSS9 A0A2J6JSS9_LACSA Ribosomal RNA-processing protein 17...  32.7    0.11 
TR:A0A2J6JY51 A0A2J6JY51_LACSA FAS1 domain-containing protein OS=L...  33.1    0.11 
TR:A0A2J6JUC9 A0A2J6JUC9_LACSA HMG box domain-containing protein O...  32.3    0.12 
TR:A0A2J6JLX3 A0A2J6JLX3_LACSA Uncharacterized protein OS=Lactuca ...  32.7    0.12 
TR:A0A2J6M8A2 A0A2J6M8A2_LACSA Uncharacterized protein OS=Lactuca ...  33.1    0.12 
TR:A0A2J6LZA3 A0A2J6LZA3_LACSA MI domain-containing protein OS=Lac...  33.1    0.12 
TR:A0A2J6LS20 A0A2J6LS20_LACSA DUF632 domain-containing protein OS...  33.1    0.13 
TR:A0A2J6KIL0 A0A2J6KIL0_LACSA Protein CHROMATIN REMODELING 5 OS=L...  33.1    0.14 
TR:A0A2J6KZN3 A0A2J6KZN3_LACSA Membrane-associated kinase regulato...  32.7    0.15 
TR:A0A2J6JN40 A0A2J6JN40_LACSA Replication stress response regulat...  32.7    0.15 
TR:A0A2J6K290 A0A2J6K290_LACSA Protein LURP-one-related 15 OS=Lact...  32.3    0.16 
TR:A0A2J6JZD9 A0A2J6JZD9_LACSA SAWADEE domain-containing protein O...  32.7    0.16 
TR:A0A2J6KY30 A0A2J6KY30_LACSA POTRA domain-containing protein OS=...  32.7    0.16 
TR:A0A2J6LQB7 A0A2J6LQB7_LACSA Uncharacterized protein OS=Lactuca ...  32.3    0.16 
TR:A0A2J6L5T8 A0A2J6L5T8_LACSA peptidylprolyl isomerase OS=Lactuca...  32.7    0.16 
TR:A0A2J6LSU8 A0A2J6LSU8_LACSA Uncharacterized protein OS=Lactuca ...  32.3    0.16 
TR:A0A2J6K2K0 A0A2J6K2K0_LACSA ATP-dependent RNA helicase OS=Lactu...  32.7    0.16 
TR:A0A2J6LWH1 A0A2J6LWH1_LACSA Histone chaperone domain-containing...  32.7    0.17 
TR:A0A2J6KI01 A0A2J6KI01_LACSA PHD finger protein ALFIN-LIKE OS=La...  32.3    0.17 
TR:A0A2J6MEP0 A0A2J6MEP0_LACSA UBC core domain-containing protein ...  32.7    0.17 
TR:A0A2J6K7D4 A0A2J6K7D4_LACSA LisH domain-containing protein OS=L...  32.7    0.18 
TR:A0A2J6KB40 A0A2J6KB40_LACSA Uncharacterized protein OS=Lactuca ...  31.6    0.19 
TR:A0A2J6KZ41 A0A2J6KZ41_LACSA Uncharacterized protein OS=Lactuca ...  32.0    0.19 
TR:A0A2J6LPV2 A0A2J6LPV2_LACSA non-specific serine/threonine prote...  32.3    0.21 
TR:A0A2J6JYK7 A0A2J6JYK7_LACSA Pentacotripeptide-repeat region of ...  32.3    0.22 
TR:A0A2J6M1X1 A0A2J6M1X1_LACSA CP-type G domain-containing protein...  32.3    0.22 
TR:A0A2J6LFY1 A0A2J6LFY1_LACSA NAB domain-containing protein OS=La...  32.3    0.22 
TR:A0A2J6MCR5 A0A2J6MCR5_LACSA XPG-I domain-containing protein OS=...  32.3    0.22 
TR:A0A2J6JL63 A0A2J6JL63_LACSA Double-strand break repair protein ...  32.3    0.22 
TR:A0A2J6M1Z7 A0A2J6M1Z7_LACSA MORN repeat-containing protein OS=L...  32.3    0.23 
TR:A0A2J6JPA3 A0A2J6JPA3_LACSA Importin N-terminal domain-containi...  32.3    0.23 
TR:A0A2J6L287 A0A2J6L287_LACSA FAF domain-containing protein OS=La...  32.0    0.24 
TR:A0A2J6L3Y3 A0A2J6L3Y3_LACSA DUF4005 domain-containing protein O...  31.6    0.24 
TR:A0A2J6M8C1 A0A2J6M8C1_LACSA Uncharacterized protein OS=Lactuca ...  31.6    0.25 
TR:A0A2J6LTG7 A0A2J6LTG7_LACSA Uncharacterized protein OS=Lactuca ...  31.2    0.26 
TR:A0A2J6LR31 A0A2J6LR31_LACSA C2H2-type domain-containing protein...  32.0    0.26 
TR:A0A2J6L3G6 A0A2J6L3G6_LACSA NAC-A/B domain-containing protein O...  31.6    0.26 
TR:A0A2J6KJY2 A0A2J6KJY2_LACSA TFIIS N-terminal domain-containing ...  32.0    0.26 
TR:A0A2J6LWP8 A0A2J6LWP8_LACSA RING-type E3 ubiquitin transferase ...  32.0    0.26 
TR:A0A2J6MHU6 A0A2J6MHU6_LACSA Uncharacterized protein OS=Lactuca ...  30.4    0.27 
TR:A0A2J6M2Z3 A0A2J6M2Z3_LACSA SURP motif domain-containing protei...  31.2    0.28 
TR:A0A2J6LYX9 A0A2J6LYX9_LACSA PORR domain-containing protein OS=L...  32.0    0.28 
TR:A0A2J6K9Q1 A0A2J6K9Q1_LACSA WW domain-containing protein OS=Lac...  31.6    0.29 
TR:A0A2J6M5Y9 A0A2J6M5Y9_LACSA C3H1-type domain-containing protein...  32.0    0.30 
TR:A0A2J6KBQ2 A0A2J6KBQ2_LACSA Uncharacterized protein OS=Lactuca ...  32.0    0.30 
TR:A0A2J6KQ11 A0A2J6KQ11_LACSA Uncharacterized protein OS=Lactuca ...  32.0    0.30 
TR:A0A2J6MB60 A0A2J6MB60_LACSA Histone chaperone domain-containing...  31.2    0.31 
TR:A0A2J6JR70 A0A2J6JR70_LACSA PHD-type domain-containing protein ...  32.0    0.32 
TR:A0A2J6LG03 A0A2J6LG03_LACSA Uncharacterized protein OS=Lactuca ...  30.8    0.32 
TR:A0A2J6K7W9 A0A2J6K7W9_LACSA Putative zinc-finger domain-contain...  32.0    0.32 
TR:A0A2J6L656 A0A2J6L656_LACSA Uncharacterized protein OS=Lactuca ...  29.6    0.32 
TR:A0A2J6KSP2 A0A2J6KSP2_LACSA Co-chaperone protein p23 OS=Lactuca...  31.2    0.33 
TR:A0A2J6KRB5 A0A2J6KRB5_LACSA Thioredoxin domain-containing prote...  31.6    0.35 
TR:A0A2J6JHG3 A0A2J6JHG3_LACSA Uncharacterized protein OS=Lactuca ...  31.2    0.36 
TR:A0A2J6MDM6 A0A2J6MDM6_LACSA Uncharacterized protein OS=Lactuca ...  31.6    0.36 
TR:A0A2J6LPG9 A0A2J6LPG9_LACSA Uncharacterized protein OS=Lactuca ...  31.6    0.36 
TR:A0A2J6MGH7 A0A2J6MGH7_LACSA Formamidopyrimidine-DNA glycosylase...  31.6    0.37 
TR:A0A2J6LRR1 A0A2J6LRR1_LACSA Uncharacterized protein OS=Lactuca ...  31.6    0.37 
TR:A0A2J6KQG6 A0A2J6KQG6_LACSA RRM domain-containing protein OS=La...  31.6    0.38 
TR:A0A2J6KDW2 A0A2J6KDW2_LACSA Transcription factor IIIC subunit 5...  31.6    0.38 
TR:A0A2J6LSF1 A0A2J6LSF1_LACSA SHSP domain-containing protein OS=L...  31.2    0.38 
TR:A0A2J6LF97 A0A2J6LF97_LACSA Phosphatidylinositol-3,4,5-trisphos...  31.6    0.39 
TR:A0A2J6K558 A0A2J6K558_LACSA WPP domain-containing protein OS=La...  31.6    0.39 
TR:A0A2J6LBB6 A0A2J6LBB6_LACSA non-specific serine/threonine prote...  31.6    0.39 
TR:A0A2J6KNK8 A0A2J6KNK8_LACSA CWF21 domain-containing protein OS=...  31.6    0.39 
TR:A0A2J6K381 A0A2J6K381_LACSA Uncharacterized protein OS=Lactuca ...  31.2    0.40 
TR:A0A2J6K4M2 A0A2J6K4M2_LACSA G-patch domain-containing protein O...  31.6    0.40 
TR:A0A2J6M384 A0A2J6M384_LACSA G-patch domain-containing protein O...  31.2    0.40 
TR:A0A2J6L0B9 A0A2J6L0B9_LACSA J domain-containing protein OS=Lact...  31.6    0.40 
TR:A0A2J6JTT1 A0A2J6JTT1_LACSA CRM domain-containing protein OS=La...  31.6    0.41 
TR:A0A2J6LEF1 A0A2J6LEF1_LACSA Uncharacterized protein OS=Lactuca ...  31.6    0.41 
TR:A0A2J6L9C1 A0A2J6L9C1_LACSA polyribonucleotide nucleotidyltrans...  31.6    0.41 
TR:A0A2J6KRK2 A0A2J6KRK2_LACSA Peptidase M16 N-terminal domain-con...  31.6    0.42 
TR:A0A2J6K342 A0A2J6K342_LACSA Bms1-type G domain-containing prote...  31.6    0.42 
TR:A0A2J6KFZ3 A0A2J6KFZ3_LACSA JmjC domain-containing protein OS=L...  31.6    0.42 
TR:A0A2J6JRI2 A0A2J6JRI2_LACSA DNA polymerase V OS=Lactuca sativa ...  31.6    0.42 
TR:A0A2J6JRJ6 A0A2J6JRJ6_LACSA DNA polymerase V OS=Lactuca sativa ...  31.6    0.42 
TR:A0A2J6KUN5 A0A2J6KUN5_LACSA 1-phosphatidylinositol-3-phosphate ...  31.6    0.43 
TR:A0A2J6K966 A0A2J6K966_LACSA Rhodopsin OS=Lactuca sativa OX=4236...  31.2    0.43 
TR:A0A2J6JH00 A0A2J6JH00_LACSA Uncharacterized protein OS=Lactuca ...  30.4    0.43 
TR:A0A2J6MCM5 A0A2J6MCM5_LACSA Protein CHROMATIN REMODELING 5 OS=L...  31.6    0.43 
TR:A0A2J6LVG0 A0A2J6LVG0_LACSA Uncharacterized protein OS=Lactuca ...  29.3    0.43 
TR:A0A2J6LTB4 A0A2J6LTB4_LACSA PHD finger protein ALFIN-LIKE OS=La...  30.4    0.45 
TR:A0A2J6L3W4 A0A2J6L3W4_LACSA No apical meristem-associated C-ter...  31.2    0.45 
TR:A0A2J6JUJ4 A0A2J6JUJ4_LACSA Thioredoxin domain-containing prote...  31.2    0.45 
TR:A0A2J6KG35 A0A2J6KG35_LACSA Uncharacterized protein OS=Lactuca ...  30.4    0.47 
TR:A0A2J6L613 A0A2J6L613_LACSA Uncharacterized protein OS=Lactuca ...  31.2    0.47 
TR:A0A2J6LGB7 A0A2J6LGB7_LACSA RRM domain-containing protein OS=La...  31.2    0.48 
TR:A0A2J6JQQ9 A0A2J6JQQ9_LACSA Uncharacterized protein OS=Lactuca ...  31.2    0.49 
TR:A0A2J6KIQ4 A0A2J6KIQ4_LACSA BAG domain-containing protein OS=La...  31.2    0.49 
TR:A0A2J6MDU9 A0A2J6MDU9_LACSA Bromo domain-containing protein OS=...  31.2    0.53 
TR:A0A2J6K9R5 A0A2J6K9R5_LACSA Kinesin motor domain-containing pro...  31.2    0.54 
TR:A0A2J6JGA0 A0A2J6JGA0_LACSA Myb/SANT-like domain-containing pro...  30.8    0.54 
TR:A0A2J6L9R5 A0A2J6L9R5_LACSA Serine/threonine-protein phosphatas...  31.2    0.54 
TR:A0A2J6LIJ5 A0A2J6LIJ5_LACSA RWD domain-containing protein OS=La...  30.8    0.54 
TR:A0A2J6L8Y3 A0A2J6L8Y3_LACSA Replication factor C subunit 1 OS=L...  31.2    0.55 
TR:A0A2J6M6M5 A0A2J6M6M5_LACSA JmjC domain-containing protein OS=L...  31.2    0.56 
TR:A0A2J6M6M4 A0A2J6M6M4_LACSA Uncharacterized protein OS=Lactuca ...  30.8    0.58 
TR:A0A2J6JXX7 A0A2J6JXX7_LACSA Protein MAK16 homolog OS=Lactuca sa...  30.8    0.59 
TR:A0A2J6KB46 A0A2J6KB46_LACSA DNA-directed RNA polymerase III sub...  30.4    0.60 
TR:A0A2J6JL09 A0A2J6JL09_LACSA WRKY domain-containing protein OS=L...  30.8    0.60 
TR:A0A2J6LVC8 A0A2J6LVC8_LACSA Uncharacterized protein OS=Lactuca ...  30.0    0.60 
TR:A0A2J6LH21 A0A2J6LH21_LACSA Uncharacterized protein OS=Lactuca ...  30.0    0.60 
TR:A0A2J6M4T0 A0A2J6M4T0_LACSA Uncharacterized protein OS=Lactuca ...  29.6    0.61 
TR:A0A2J6KNG6 A0A2J6KNG6_LACSA Protein kinase domain-containing pr...  30.8    0.61 
TR:A0A2J6LNI9 A0A2J6LNI9_LACSA TAFII28-like protein domain-contain...  30.4    0.64 
TR:A0A2J6LIR7 A0A2J6LIR7_LACSA RING-type E3 ubiquitin transferase ...  30.8    0.64 
TR:A0A2J6JKH2 A0A2J6JKH2_LACSA Uncharacterized protein OS=Lactuca ...  30.0    0.65 
TR:A0A2J6K547 A0A2J6K547_LACSA Mitochondrial substrate carrier fam...  30.8    0.66 
TR:A0A2J6M0J3 A0A2J6M0J3_LACSA EngC GTPase domain-containing prote...  30.8    0.66 
TR:A0A2J6LPJ4 A0A2J6LPJ4_LACSA DCD domain-containing protein OS=La...  30.8    0.66 
TR:A0A2J6KA86 A0A2J6KA86_LACSA HMG box domain-containing protein O...  30.0    0.67 
TR:A0A2J6LPW9 A0A2J6LPW9_LACSA Uncharacterized protein OS=Lactuca ...  30.4    0.69 
TR:A0A2J6M9C0 A0A2J6M9C0_LACSA 2-methoxy-6-polyprenyl-1,4-benzoqui...  30.8    0.69 
TR:A0A2J6JIW5 A0A2J6JIW5_LACSA Ubiquitin-like domain-containing pr...  30.8    0.69 
TR:A0A2J6LB55 A0A2J6LB55_LACSA Uncharacterized protein OS=Lactuca ...  30.8    0.70 
TR:A0A2J6MA28 A0A2J6MA28_LACSA Target of rapamycin complex subunit...  30.4    0.73 
TR:A0A2J6LUG9 A0A2J6LUG9_LACSA Uncharacterized protein OS=Lactuca ...  29.6    0.73 
TR:A0A2J6KBP4 A0A2J6KBP4_LACSA Nuclear condensin complex subunit 3...  30.8    0.74 
TR:A0A2J6L9H9 A0A2J6L9H9_LACSA RING-type domain-containing protein...  30.4    0.75 
TR:A0A2J6LKA0 A0A2J6LKA0_LACSA Tudor domain-containing protein OS=...  30.8    0.76 
TR:A0A2J6JMW4 A0A2J6JMW4_LACSA HECT-type E3 ubiquitin transferase ...  30.8    0.78 
TR:A0A2J6M7Y3 A0A2J6M7Y3_LACSA Nuclear transcription factor Y subu...  30.4    0.79 
TR:A0A2J6LNX8 A0A2J6LNX8_LACSA Uncharacterized protein OS=Lactuca ...  30.4    0.80 
TR:A0A2J6LIQ4 A0A2J6LIQ4_LACSA Myb/SANT-like domain-containing pro...  30.4    0.83 
TR:A0A2J6K5C9 A0A2J6K5C9_LACSA Uncharacterized protein OS=Lactuca ...  28.5    0.83 
TR:A0A2J6JIV3 A0A2J6JIV3_LACSA Uncharacterized protein OS=Lactuca ...  30.4    0.84 
TR:A0A2J6K0B5 A0A2J6K0B5_LACSA PP2A regulatory subunit TAP46 OS=La...  30.4    0.84 
TR:A0A2J6KLI7 A0A2J6KLI7_LACSA Calreticulin OS=Lactuca sativa OX=4...  30.4    0.85 
TR:A0A2J6ME41 A0A2J6ME41_LACSA Uncharacterized protein OS=Lactuca ...  30.0    0.86 
TR:A0A2J6M290 A0A2J6M290_LACSA RRM domain-containing protein OS=La...  30.4    0.86 
TR:A0A2J6MCA8 A0A2J6MCA8_LACSA Uncharacterized protein OS=Lactuca ...  30.4    0.87 
TR:A0A2J6K116 A0A2J6K116_LACSA Uncharacterized protein OS=Lactuca ...  30.4    0.88 
TR:A0A2J6JL65 A0A2J6JL65_LACSA B box-type domain-containing protei...  30.0    0.89 
TR:A0A2J6K462 A0A2J6K462_LACSA RRM domain-containing protein OS=La...  30.4    0.89 
TR:A0A2J6LWW5 A0A2J6LWW5_LACSA RBR-type E3 ubiquitin transferase O...  30.4    0.91 
TR:A0A2J6JQL4 A0A2J6JQL4_LACSA pectinesterase OS=Lactuca sativa OX...  30.4    0.92 
TR:A0A2J6L5E3 A0A2J6L5E3_LACSA Uncharacterized protein OS=Lactuca ...  30.4    0.93 
TR:A0A2J6JKX5 A0A2J6JKX5_LACSA Vacuolar import/degradation Vid27 C...  30.4    0.93 
TR:A0A2J6KS58 A0A2J6KS58_LACSA tRNA 4-demethylwyosine synthase (Ad...  30.4    0.93 
TR:A0A2J6JGA4 A0A2J6JGA4_LACSA Vacuolar protein sorting-associated...  30.4    0.97 
TR:A0A2J6K529 A0A2J6K529_LACSA SCD domain-containing protein OS=La...  30.4    0.99 
TR:A0A2J6K299 A0A2J6K299_LACSA Bromo domain-containing protein OS=...  30.4    0.99 
TR:A0A2J6L2K6 A0A2J6L2K6_LACSA Timeless N-terminal domain-containi...  30.4    0.99 
TR:A0A2J6JNM5 A0A2J6JNM5_LACSA USP domain-containing protein OS=La...  30.4    1.0  
TR:A0A2J6LVV7 A0A2J6LVV7_LACSA Methyltransferase OS=Lactuca sativa...  30.0    1.0  
TR:A0A2J6KCH4 A0A2J6KCH4_LACSA Uncharacterized protein OS=Lactuca ...  30.4    1.0  


>TR:A0A2J6LTX3 A0A2J6LTX3_LACSA Protein PAM68, chloroplastic OS=Lactuca sativa 
OX=4236 GN=LSAT_3X28081 PE=4 SV=1
Length=196

 Score = 244 bits (623),  Expect = 8e-83
 Identities = 120/171 (70%), Positives = 138/171 (81%), Gaps = 12/171 (7%)

Query  42   VPKSITCINRLEISRIAPLHATMNSPKGFGPPPKK--TKKSKKPKPGNQSDEDDDDEDED  99
            +PK     N+    R +P+ AT NSPKGFGPPP K  TKK+  PK      +D+D+E+E 
Sbjct  29   IPKPPHKTNQNRQFRFSPISATFNSPKGFGPPPPKKITKKTLIPK------KDEDEEEE-  81

Query  100  DDDEEDERERGVIPEIVTNRMISRMGFTVGLPLFIGLLFFPFFYYLKVGLKVDVPTWVPF  159
               EE ERE GVIPEIVTNRM+ R+G +VG+PLFIGLLFFPFFYYLKVGLK+DVPTW+PF
Sbjct  82   ---EEIEREAGVIPEIVTNRMMGRIGLSVGIPLFIGLLFFPFFYYLKVGLKIDVPTWIPF  138

Query  160  IVSFVFFGTALAGVSYGIVSSSWDPLREGSLLGWNEAKKNWPVFWQSFWNS  210
            IVSFVFFGTALAGVSYGIVS+SWDP+REGSLLGWNEA+KNWPVFWQS W S
Sbjct  139  IVSFVFFGTALAGVSYGIVSTSWDPMREGSLLGWNEAQKNWPVFWQSLWGS  189


>TR:A0A2J6L1C5 A0A2J6L1C5_LACSA CNNM transmembrane domain-containing protein 
OS=Lactuca sativa OX=4236 GN=LSAT_9X56781 PE=4 SV=1
Length=674

 Score = 91.3 bits (225),  Expect = 3e-21
 Identities = 41/111 (37%), Positives = 70/111 (63%), Gaps = 4/111 (4%)

Query  95   DEDEDDDDEEDERERGVIPEIVTNRMISRMGFTVGLPLFIGLLFFPFFYYLKVGLKVDVP  154
            +E++   +E D++    I ++V  R+I+R+ F VG+PL  GL     F  +K      +P
Sbjct  561  EENKKKKEEADDK----IEDVVMGRIITRILFNVGVPLVTGLGLLQVFSVIKEQNLWQIP  616

Query  155  TWVPFIVSFVFFGTALAGVSYGIVSSSWDPLREGSLLGWNEAKKNWPVFWQ  205
             W+PF+ +F+ FG +  G++YG +S+SWD  ++GS+LG+ EAK+NW   W+
Sbjct  617  RWLPFLTTFITFGASTLGIAYGTLSTSWDSEKKGSILGFEEAKENWVRMWE  667


>TR:A0A2J6K1L2 A0A2J6K1L2_LACSA Uncharacterized protein OS=Lactuca sativa OX=4236 
GN=LSAT_2X115441 PE=3 SV=1
Length=657

 Score = 44.7 bits (104),  Expect = 2e-05
 Identities = 17/40 (43%), Positives = 26/40 (65%), Gaps = 0/40 (0%)

Query  72   PPPKKTKKSKKPKPGNQSDEDDDDEDEDDDDEEDERERGV  111
            P P K +       G+ SD+DDDD+D DDDD++D+ +R +
Sbjct  228  PKPIKVRSDDVSDDGDGSDDDDDDDDNDDDDDDDDDDRSI  267


 Score = 32.7 bits (73),  Expect = 0.17
 Identities = 14/46 (30%), Positives = 24/46 (52%), Gaps = 0/46 (0%)

Query  61   HATMNSPKGFGPPPKKTKKSKKPKPGNQSDEDDDDEDEDDDDEEDE  106
            H++  S    G    K  K +     +  D  DDD+D+DD+D++D+
Sbjct  214  HSSSGSESESGIRAPKPIKVRSDDVSDDGDGSDDDDDDDDNDDDDD  259


 Score = 28.1 bits (61),  Expect = 5.1
 Identities = 10/30 (33%), Positives = 17/30 (57%), Gaps = 0/30 (0%)

Query  79   KSKKPKPGNQSDEDDDDEDEDDDDEEDERE  108
            ++ KP      D  DD +  DDDD++D+ +
Sbjct  226  RAPKPIKVRSDDVSDDGDGSDDDDDDDDND  255


>TR:A0A2J6LWZ3 A0A2J6LWZ3_LACSA Proline-rich protein PRCC OS=Lactuca sativa 
OX=4236 GN=LSAT_9X16541 PE=4 SV=1
Length=437

 Score = 42.7 bits (99),  Expect = 8e-05
 Identities = 22/50 (44%), Positives = 27/50 (54%), Gaps = 2/50 (4%)

Query  65   NSPKGFGPPPKKTKKSKKPKPGNQSDEDDDDEDEDDDDEEDERERGVIPE  114
            + P   GP PKK  + + P      D  DDDEDEDDD EE  ++   IPE
Sbjct  97   SDPFSLGPKPKKVVQFRPPVMSKVVD--DDDEDEDDDKEEQTKKDSSIPE  144


>TR:A0A2J6LW58 A0A2J6LW58_LACSA PORR domain-containing protein OS=Lactuca sativa 
OX=4236 GN=LSAT_1X9521 PE=4 SV=1
Length=503

 Score = 42.7 bits (99),  Expect = 8e-05
 Identities = 17/32 (53%), Positives = 24/32 (75%), Gaps = 0/32 (0%)

Query  77   TKKSKKPKPGNQSDEDDDDEDEDDDDEEDERE  108
            TKK K  +  N+ +EDDDDEDEDD++++ E E
Sbjct  311  TKKQKARQVSNEEEEDDDDEDEDDEEDDTESE  342


 Score = 32.0 bits (71),  Expect = 0.28
 Identities = 14/37 (38%), Positives = 24/37 (65%), Gaps = 3/37 (8%)

Query  75   KKTKKSKKPKPGNQSDED---DDDEDEDDDDEEDERE  108
            K+  KSK  +PG +  +     ++E+EDDDDE+++ E
Sbjct  299  KEQSKSKNQEPGTKKQKARQVSNEEEEDDDDEDEDDE  335


>TR:A0A2J6JIF6 A0A2J6JIF6_LACSA Phosphoinositide phospholipase C OS=Lactuca 
sativa OX=4236 GN=LSAT_9X61520 PE=4 SV=1
Length=557

 Score = 41.2 bits (95),  Expect = 3e-04
 Identities = 23/60 (38%), Positives = 31/60 (52%), Gaps = 18/60 (30%)

Query  73   PPKKTKKSKKPKP-GNQSDE-----------------DDDDEDEDDDDEEDERERGVIPE  114
            PPK+  K+K+ KP GN+S E                 D DD+D+DDDD +DE +    PE
Sbjct  250  PPKEYLKAKETKPKGNESKEKDAEAWGGEIASSDDKDDSDDDDDDDDDSDDEDDDNAAPE  309


>TR:A0A2J6LVX1 A0A2J6LVX1_LACSA Protein SHORT HYPOCOTYL IN WHITE LIGHT 1 OS=Lactuca 
sativa OX=4236 GN=LSAT_7X84781 PE=4 SV=1
Length=211

 Score = 39.7 bits (91),  Expect = 5e-04
 Identities = 26/101 (26%), Positives = 45/101 (45%), Gaps = 15/101 (15%)

Query  90   DEDDDDEDEDDDDEEDERERGVIPEIVTN---------RMISRMGFTVGLPLFI------  134
            D D+DD+++D+++EED+R   ++   V N         R   R    + +P  +      
Sbjct  84   DYDEDDDEDDEEEEEDDRSMDLLIRFVENVFKKISKRARKAVRSVLPINIPTKLVGFSVN  143

Query  135  GLLFFPFFYYLKVGLKVDVPTWVPFIVSFVFFGTALAGVSY  175
            G++   FF+ LK  L+V         VS +       G+SY
Sbjct  144  GVIILAFFWILKAFLEVVCTLGSVVFVSILLVRGVWTGISY  184


>TR:A0A2J6L9S8 A0A2J6L9S8_LACSA Ribosomal protein S6 OS=Lactuca sativa OX=4236 
GN=LSAT_6X116121 PE=3 SV=1
Length=312

 Score = 40.0 bits (92),  Expect = 5e-04
 Identities = 17/34 (50%), Positives = 21/34 (62%), Gaps = 0/34 (0%)

Query  73   PPKKTKKSKKPKPGNQSDEDDDDEDEDDDDEEDE  106
            PP +    +     N  D+DDDD+DE DDDEEDE
Sbjct  233  PPPEFHTLRADMDDNDDDDDDDDDDEYDDDEEDE  266


 Score = 34.3 bits (77),  Expect = 0.043
 Identities = 16/29 (55%), Positives = 21/29 (72%), Gaps = 3/29 (10%)

Query  90   DEDDDDEDEDDDDEEDERERGVIPEIVTN  118
            D++DDD+D+DDDDE D+ E     E VTN
Sbjct  245  DDNDDDDDDDDDDEYDDDEE---DEDVTN  270


 Score = 33.1 bits (74),  Expect = 0.10
 Identities = 13/34 (38%), Positives = 21/34 (62%), Gaps = 0/34 (0%)

Query  72   PPPKKTKKSKKPKPGNQSDEDDDDEDEDDDDEED  105
            PP   T ++      +  D+DDDDE +DD+++ED
Sbjct  234  PPEFHTLRADMDDNDDDDDDDDDDEYDDDEEDED  267


>TR:A0A2J6JKM4 A0A2J6JKM4_LACSA Uncharacterized protein OS=Lactuca sativa OX=4236 
GN=LSAT_7X87700 PE=4 SV=1
Length=286

 Score = 39.3 bits (90),  Expect = 0.001
 Identities = 17/34 (50%), Positives = 22/34 (65%), Gaps = 0/34 (0%)

Query  81   KKPKPGNQSDEDDDDEDEDDDDEEDERERGVIPE  114
            +KP   N SD DDDD D+DD+ E+D   +GV  E
Sbjct  68   EKPYVVNSSDSDDDDNDKDDESEKDGNNKGVDEE  101


>TR:A0A2J6LVR5 A0A2J6LVR5_LACSA Nucleolar protein 14 OS=Lactuca sativa OX=4236 
GN=LSAT_8X35620 PE=3 SV=1
Length=942

 Score = 39.7 bits (91),  Expect = 0.001
 Identities = 15/33 (45%), Positives = 24/33 (73%), Gaps = 0/33 (0%)

Query  78   KKSKKPKPGNQSDEDDDDEDEDDDDEEDERERG  110
            K+++     +  D+DD+DEDEDDDD++D+ E G
Sbjct  396  KENEIDDDDDDDDDDDEDEDEDDDDDDDDDEEG  428


 Score = 35.4 bits (80),  Expect = 0.023
 Identities = 17/39 (44%), Positives = 23/39 (59%), Gaps = 0/39 (0%)

Query  70   FGPPPKKTKKSKKPKPGNQSDEDDDDEDEDDDDEEDERE  108
            F     KTK     +   + +E DDD+D+DDDD+EDE E
Sbjct  378  FADDEPKTKLEWIQQMLRKENEIDDDDDDDDDDDEDEDE  416


 Score = 35.4 bits (80),  Expect = 0.023
 Identities = 13/20 (65%), Positives = 17/20 (85%), Gaps = 0/20 (0%)

Query  87   NQSDEDDDDEDEDDDDEEDE  106
            +  DED+DD+D+DDDDEE E
Sbjct  410  DDEDEDEDDDDDDDDDEEGE  429


 Score = 34.7 bits (78),  Expect = 0.042
 Identities = 12/25 (48%), Positives = 19/25 (76%), Gaps = 0/25 (0%)

Query  87   NQSDEDDDDEDEDDDDEEDERERGV  111
            +  D++D+DED+DDDD++DE    V
Sbjct  407  DDDDDEDEDEDDDDDDDDDEEGEDV  431


 Score = 32.7 bits (73),  Expect = 0.17
 Identities = 12/19 (63%), Positives = 16/19 (84%), Gaps = 0/19 (0%)

Query  84   KPGNQSDEDDDDEDEDDDD  102
            K   QSD+DDDD+++DDDD
Sbjct  453  KDWEQSDDDDDDDEDDDDD  471


 Score = 31.2 bits (69),  Expect = 0.55
 Identities = 11/27 (41%), Positives = 19/27 (70%), Gaps = 0/27 (0%)

Query  79   KSKKPKPGNQSDEDDDDEDEDDDDEED  105
            + ++ K  N  D+  DD+D+DDDD++D
Sbjct  332  EKERQKRMNAVDDTSDDDDDDDDDDDD  358


 Score = 30.8 bits (68),  Expect = 0.73
 Identities = 11/34 (32%), Positives = 22/34 (65%), Gaps = 0/34 (0%)

Query  75   KKTKKSKKPKPGNQSDEDDDDEDEDDDDEEDERE  108
            +K ++ +     + SD+DDDD+D+DDD +   ++
Sbjct  332  EKERQKRMNAVDDTSDDDDDDDDDDDDGKSTAKK  365


 Score = 30.8 bits (68),  Expect = 0.73
 Identities = 12/26 (46%), Positives = 20/26 (77%), Gaps = 4/26 (15%)

Query  87   NQSDEDDDDEDED----DDDEEDERE  108
            ++ D+DDDD+DE+    DDD++D+ E
Sbjct  415  DEDDDDDDDDDEEGEDVDDDDDDDGE  440


 Score = 30.4 bits (67),  Expect = 0.97
 Identities = 11/24 (46%), Positives = 17/24 (71%), Gaps = 0/24 (0%)

Query  87   NQSDEDDDDEDEDDDDEEDERERG  110
            +  D+DDD+E ED DD++D+   G
Sbjct  418  DDDDDDDDEEGEDVDDDDDDDGEG  441


 Score = 30.0 bits (66),  Expect = 1.3
 Identities = 10/30 (33%), Positives = 20/30 (67%), Gaps = 0/30 (0%)

Query  75   KKTKKSKKPKPGNQSDEDDDDEDEDDDDEE  104
            ++ +K ++ +     D  DDD+D+DDDD++
Sbjct  329  EELEKERQKRMNAVDDTSDDDDDDDDDDDD  358


 Score = 30.0 bits (66),  Expect = 1.3
 Identities = 10/26 (38%), Positives = 19/26 (73%), Gaps = 0/26 (0%)

Query  80   SKKPKPGNQSDEDDDDEDEDDDDEED  105
            S+ P+     ++ DDD+D+D+DD++D
Sbjct  446  SEMPQSLKDWEQSDDDDDDDEDDDDD  471


 Score = 28.1 bits (61),  Expect = 5.4
 Identities = 10/24 (42%), Positives = 18/24 (75%), Gaps = 0/24 (0%)

Query  92   DDDDEDEDDDDEEDERERGVIPEI  115
            DDDD+D++DDD++ +    V P++
Sbjct  459  DDDDDDDEDDDDDVKLNVKVKPKV  482


 Score = 27.7 bits (60),  Expect = 7.1
 Identities = 9/32 (28%), Positives = 21/32 (66%), Gaps = 0/32 (0%)

Query  75   KKTKKSKKPKPGNQSDEDDDDEDEDDDDEEDE  106
            ++ ++ +K +    +  DD  +D+DDDD++D+
Sbjct  326  ERLEELEKERQKRMNAVDDTSDDDDDDDDDDD  357


 Score = 27.3 bits (59),  Expect = 9.4
 Identities = 13/34 (38%), Positives = 19/34 (56%), Gaps = 6/34 (18%)

Query  87   NQSDEDDDDE------DEDDDDEEDERERGVIPE  114
            +  D+DDDDE      D+DDDD E +     +P+
Sbjct  417  DDDDDDDDDEEGEDVDDDDDDDGEGDDLASEMPQ  450


 Score = 27.3 bits (59),  Expect = 9.4
 Identities = 8/16 (50%), Positives = 14/16 (88%), Gaps = 0/16 (0%)

Query  91   EDDDDEDEDDDDEEDE  106
            E  DD+D+DD+D++D+
Sbjct  456  EQSDDDDDDDEDDDDD  471


>TR:A0A2J6KLM9 A0A2J6KLM9_LACSA Uncharacterized protein OS=Lactuca sativa OX=4236 
GN=LSAT_1X35621 PE=3 SV=1
Length=382

 Score = 39.3 bits (90),  Expect = 0.001
 Identities = 15/19 (79%), Positives = 18/19 (95%), Gaps = 0/19 (0%)

Query  90   DEDDDDEDEDDDDEEDERE  108
            DEDD+DE+EDDDDEEDE +
Sbjct  318  DEDDEDEEEDDDDEEDEED  336


 Score = 35.0 bits (79),  Expect = 0.026
 Identities = 11/22 (50%), Positives = 20/22 (91%), Gaps = 0/22 (0%)

Query  87   NQSDEDDDDEDEDDDDEEDERE  108
            ++ DE+DDD+D+DDD+EE++ +
Sbjct  333  DEEDEEDDDDDDDDDEEEEDNK  354


 Score = 34.7 bits (78),  Expect = 0.035
 Identities = 11/22 (50%), Positives = 19/22 (86%), Gaps = 0/22 (0%)

Query  88   QSDEDDDDEDEDDDDEEDERER  109
            + +EDDDD+D+DD++EED + +
Sbjct  335  EDEEDDDDDDDDDEEEEDNKPK  356


 Score = 33.9 bits (76),  Expect = 0.062
 Identities = 10/22 (45%), Positives = 20/22 (91%), Gaps = 0/22 (0%)

Query  87   NQSDEDDDDEDEDDDDEEDERE  108
            ++ DE+D+++D+DDDD+++E E
Sbjct  330  DEEDEEDEEDDDDDDDDDEEEE  351


 Score = 33.5 bits (75),  Expect = 0.083
 Identities = 11/28 (39%), Positives = 21/28 (75%), Gaps = 0/28 (0%)

Query  87   NQSDEDDDDEDEDDDDEEDERERGVIPE  114
            +  ++++D+ED+DDDD++DE E    P+
Sbjct  329  DDEEDEEDEEDDDDDDDDDEEEEDNKPK  356


 Score = 33.1 bits (74),  Expect = 0.11
 Identities = 10/22 (45%), Positives = 19/22 (86%), Gaps = 0/22 (0%)

Query  87   NQSDEDDDDEDEDDDDEEDERE  108
            +  +ED++DE++DDDD++D+ E
Sbjct  328  DDDEEDEEDEEDDDDDDDDDEE  349


 Score = 32.7 bits (73),  Expect = 0.15
 Identities = 10/20 (50%), Positives = 19/20 (95%), Gaps = 0/20 (0%)

Query  87   NQSDEDDDDEDEDDDDEEDE  106
            ++ +E+DDD++ED++DEED+
Sbjct  321  DEDEEEDDDDEEDEEDEEDD  340


 Score = 32.3 bits (72),  Expect = 0.20
 Identities = 10/22 (45%), Positives = 19/22 (86%), Gaps = 0/22 (0%)

Query  87   NQSDEDDDDEDEDDDDEEDERE  108
            +  DE+D++++EDDDD++D+ E
Sbjct  327  DDDDEEDEEDEEDDDDDDDDDE  348


 Score = 31.2 bits (69),  Expect = 0.47
 Identities = 10/23 (43%), Positives = 19/23 (83%), Gaps = 0/23 (0%)

Query  86   GNQSDEDDDDEDEDDDDEEDERE  108
            G   ++D+D+E++DDD+E++E E
Sbjct  315  GIDDEDDEDEEEDDDDEEDEEDE  337


 Score = 30.0 bits (66),  Expect = 1.1
 Identities = 8/22 (36%), Positives = 19/22 (86%), Gaps = 0/22 (0%)

Query  87   NQSDEDDDDEDEDDDDEEDERE  108
            +  D++D++ED+DD+++E++ E
Sbjct  317  DDEDDEDEEEDDDDEEDEEDEE  338


 Score = 28.9 bits (63),  Expect = 2.6
 Identities = 8/21 (38%), Positives = 18/21 (86%), Gaps = 0/21 (0%)

Query  88   QSDEDDDDEDEDDDDEEDERE  108
            + D+DDDD+DE+++D + +++
Sbjct  338  EDDDDDDDDDEEEEDNKPKKK  358


 Score = 27.7 bits (60),  Expect = 6.2
 Identities = 7/20 (35%), Positives = 19/20 (95%), Gaps = 0/20 (0%)

Query  90   DEDDDDEDEDDDDEEDERER  109
            ++DDDD+D+D+++E+++ ++
Sbjct  338  EDDDDDDDDDEEEEDNKPKK  357


 Score = 27.3 bits (59),  Expect = 8.3
 Identities = 8/21 (38%), Positives = 17/21 (81%), Gaps = 0/21 (0%)

Query  90   DEDDDDEDEDDDDEEDERERG  110
            D+DDDD++E++D++  ++  G
Sbjct  341  DDDDDDDEEEEDNKPKKKSSG  361


>TR:A0A2J6M9L6 A0A2J6M9L6_LACSA SWI/SNF complex subunit SWI3C OS=Lactuca sativa 
OX=4236 GN=LSAT_6X97621 PE=4 SV=1
Length=767

 Score = 39.3 bits (90),  Expect = 0.001
 Identities = 16/40 (40%), Positives = 27/40 (68%), Gaps = 0/40 (0%)

Query  75   KKTKKSKKPKPGNQSDEDDDDEDEDDDDEEDERERGVIPE  114
            K+ ++S+KP+P  Q   DDDDED +++D+ D  ++   PE
Sbjct  16   KRGEQSRKPRPQPQHQHDDDDEDYEEEDDVDLDQQNQHPE  55


>TR:A0A2J6JN59 A0A2J6JN59_LACSA C3H1-type domain-containing protein OS=Lactuca 
sativa OX=4236 GN=LSAT_7X1360 PE=4 SV=1
Length=329

 Score = 38.1 bits (87),  Expect = 0.002
 Identities = 13/38 (34%), Positives = 27/38 (71%), Gaps = 0/38 (0%)

Query  76   KTKKSKKPKPGNQSDEDDDDEDEDDDDEEDERERGVIP  113
            + +K++K K   + D+DDDD+++DDD+ +D+ +   +P
Sbjct  229  EAEKARKRKLALKGDDDDDDDNDDDDEHDDDEDEDGLP  266


 Score = 37.7 bits (86),  Expect = 0.003
 Identities = 14/32 (44%), Positives = 23/32 (72%), Gaps = 0/32 (0%)

Query  75   KKTKKSKKPKPGNQSDEDDDDEDEDDDDEEDE  106
            +K +K K    G+  D+DD+D+D++ DD+EDE
Sbjct  231  EKARKRKLALKGDDDDDDDNDDDDEHDDDEDE  262


 Score = 32.3 bits (72),  Expect = 0.19
 Identities = 13/30 (43%), Positives = 19/30 (63%), Gaps = 0/30 (0%)

Query  75   KKTKKSKKPKPGNQSDEDDDDEDEDDDDEE  104
            +K K + K    +  D DDDDE +DD+DE+
Sbjct  234  RKRKLALKGDDDDDDDNDDDDEHDDDEDED  263


>TR:A0A2J6JY93 A0A2J6JY93_LACSA 25S rRNA (uridine-N(3))-methyltransferase BMT5-like 
domain-containing protein OS=Lactuca sativa OX=4236 
GN=LSAT_9X103120 PE=4 SV=1
Length=346

 Score = 38.1 bits (87),  Expect = 0.002
 Identities = 14/28 (50%), Positives = 20/28 (71%), Gaps = 0/28 (0%)

Query  81   KKPKPGNQSDEDDDDEDEDDDDEEDERE  108
            +K    +  D+DDDD+D+DDDDEED  +
Sbjct  310  EKDDDDDDDDDDDDDDDDDDDDEEDNND  337


 Score = 35.8 bits (81),  Expect = 0.014
 Identities = 11/20 (55%), Positives = 19/20 (95%), Gaps = 0/20 (0%)

Query  87   NQSDEDDDDEDEDDDDEEDE  106
            ++ D+DDDD+D+DDDD++D+
Sbjct  309  DEKDDDDDDDDDDDDDDDDD  328


 Score = 34.7 bits (78),  Expect = 0.034
 Identities = 11/20 (55%), Positives = 19/20 (95%), Gaps = 0/20 (0%)

Query  87   NQSDEDDDDEDEDDDDEEDE  106
            +++DE DDD+D+DDDD++D+
Sbjct  306  DETDEKDDDDDDDDDDDDDD  325


 Score = 33.9 bits (76),  Expect = 0.060
 Identities = 12/20 (60%), Positives = 18/20 (90%), Gaps = 0/20 (0%)

Query  87   NQSDEDDDDEDEDDDDEEDE  106
            +++DEDDD+ D DDDD+E+E
Sbjct  275  DETDEDDDNNDYDDDDDEEE  294


 Score = 33.5 bits (75),  Expect = 0.080
 Identities = 11/22 (50%), Positives = 17/22 (77%), Gaps = 0/22 (0%)

Query  87   NQSDEDDDDEDEDDDDEEDERE  108
            +  D+DDDD+D+D++D  DE E
Sbjct  319  DDDDDDDDDDDDDEEDNNDEEE  340


 Score = 33.1 bits (74),  Expect = 0.11
 Identities = 11/22 (50%), Positives = 18/22 (82%), Gaps = 0/22 (0%)

Query  87   NQSDEDDDDEDEDDDDEEDERE  108
            +  D+DDDD+D+DDD+E++  E
Sbjct  317  DDDDDDDDDDDDDDDEEDNNDE  338


 Score = 31.2 bits (69),  Expect = 0.45
 Identities = 9/22 (41%), Positives = 18/22 (82%), Gaps = 0/22 (0%)

Query  87   NQSDEDDDDEDEDDDDEEDERE  108
            +  D+DDDD+D+DD+++ ++ E
Sbjct  318  DDDDDDDDDDDDDDEEDNNDEE  339


 Score = 30.8 bits (68),  Expect = 0.61
 Identities = 10/25 (40%), Positives = 18/25 (72%), Gaps = 0/25 (0%)

Query  90   DEDDDDEDEDDDDEEDERERGVIPE  114
            + D+DD++ D DD++DE E G + +
Sbjct  276  ETDEDDDNNDYDDDDDEEEEGYVED  300


 Score = 28.5 bits (62),  Expect = 3.4
 Identities = 8/17 (47%), Positives = 16/17 (94%), Gaps = 0/17 (0%)

Query  90   DEDDDDEDEDDDDEEDE  106
            D++ D++D+DDDD++D+
Sbjct  305  DDETDEKDDDDDDDDDD  321


>TR:A0A2J6LF14 A0A2J6LF14_LACSA Mg-protoporphyrin IX chelatase OS=Lactuca sativa 
OX=4236 GN=LSAT_2X111701 PE=3 SV=1
Length=772

 Score = 38.1 bits (87),  Expect = 0.003
 Identities = 15/44 (34%), Positives = 31/44 (70%), Gaps = 1/44 (2%)

Query  72   PPPKKTKKSKKPKPGNQSDEDDDDED-EDDDDEEDERERGVIPE  114
            PPP    +++  +  N+ +E++++ED ED+ DEE+E+++  +PE
Sbjct  425  PPPPPPPQNQNSENQNEEEEEEEEEDNEDEKDEENEQQQDQLPE  468


 Score = 29.6 bits (65),  Expect = 1.7
 Identities = 9/37 (24%), Positives = 22/37 (59%), Gaps = 0/37 (0%)

Query  72   PPPKKTKKSKKPKPGNQSDEDDDDEDEDDDDEEDERE  108
            PP ++ +    P P    + ++ +E+E++++EED  +
Sbjct  417  PPDQQQQPPPPPPPPQNQNSENQNEEEEEEEEEDNED  453


>TR:A0A2J6LK20 A0A2J6LK20_LACSA RRM domain-containing protein OS=Lactuca sativa 
OX=4236 GN=LSAT_6X34901 PE=4 SV=1
Length=339

 Score = 37.7 bits (86),  Expect = 0.003
 Identities = 13/22 (59%), Positives = 20/22 (91%), Gaps = 0/22 (0%)

Query  87   NQSDEDDDDEDEDDDDEEDERE  108
            ++ D+DD+DEDED+DDEE++ E
Sbjct  97   DEDDDDDEDEDEDEDDEEEDEE  118


 Score = 34.7 bits (78),  Expect = 0.033
 Identities = 15/47 (32%), Positives = 29/47 (62%), Gaps = 9/47 (19%)

Query  87   NQSDEDDDDEDEDDDDEEDERER---------GVIPEIVTNRMISRM  124
            +  DED+D++DE++D+EE+E E          G +P  +T+  +S++
Sbjct  102  DDEDEDEDEDDEEEDEEEEEEEESPEAGRLYIGNLPYAITSAELSQI  148


 Score = 33.9 bits (76),  Expect = 0.059
 Identities = 11/22 (50%), Positives = 19/22 (86%), Gaps = 0/22 (0%)

Query  87   NQSDEDDDDEDEDDDDEEDERE  108
            +  D++D+DEDEDD++E++E E
Sbjct  99   DDDDDEDEDEDEDDEEEDEEEE  120


 Score = 32.0 bits (71),  Expect = 0.25
 Identities = 10/28 (36%), Positives = 21/28 (75%), Gaps = 0/28 (0%)

Query  87   NQSDEDDDDEDEDDDDEEDERERGVIPE  114
            +  DED+D++++D++++E+E E    PE
Sbjct  100  DDDDEDEDEDEDDEEEDEEEEEEEESPE  127


 Score = 28.9 bits (63),  Expect = 2.5
 Identities = 19/72 (26%), Positives = 35/72 (49%), Gaps = 1/72 (1%)

Query  37   KTKSQVPKSITCINRLEISRIAPLHATMNSPKGFGPPPKKTKKSKKPKPGNQSDEDDDDE  96
            KT+ + PK    +    ++    L +++  P    P  +  +  + P+      E++ + 
Sbjct  38   KTRFKTPKFSFNLKTHCLNFYPLLRSSLRRPN-CSPSNEAIQVDENPETEVSLIEEELEI  96

Query  97   DEDDDDEEDERE  108
            DEDDDD+EDE E
Sbjct  97   DEDDDDDEDEDE  108


 Score = 28.5 bits (62),  Expect = 3.4
 Identities = 11/19 (58%), Positives = 16/19 (84%), Gaps = 0/19 (0%)

Query  90   DEDDDDEDEDDDDEEDERE  108
            +E + DED+DDD++EDE E
Sbjct  92   EELEIDEDDDDDEDEDEDE  110


>TR:A0A2J6M0U7 A0A2J6M0U7_LACSA Bromo domain-containing protein OS=Lactuca sativa 
OX=4236 GN=LSAT_9X2800 PE=4 SV=1
Length=1442

 Score = 38.1 bits (87),  Expect = 0.003
 Identities = 31/96 (32%), Positives = 44/96 (46%), Gaps = 23/96 (24%)

Query  35   RDKTKSQVPKSI---TCINRLEISRIAPLHATMNSPKGFGPPPKKTK-KSKKP-------  83
            R ++K + PK +   TC+ R E   +   ++     +G     KKTK KSKK        
Sbjct  849  RRRSKRKKPKDLEWMTCLGR-ERRGVRKRNSNEQQHEGRSKRTKKTKNKSKKKEQVTTPS  907

Query  84   -----------KPGNQSDEDDDDEDEDDDDEEDERE  108
                       K  +QS EDD+DED+DD  E+D  E
Sbjct  908  RPQRAAARNGKKLSSQSSEDDEDEDDDDVSEDDSSE  943


 Score = 30.4 bits (67),  Expect = 1.0
 Identities = 26/97 (27%), Positives = 37/97 (38%), Gaps = 18/97 (19%)

Query  10   LSAHRRSSSKLDGNNKQCSSLVERLRD-KTKSQVPKSITCINRLEISRIAPLHATMNSPK  68
            L   RR   K + N +Q     +R +  K KS+  + +T  +R       P  A      
Sbjct  866  LGRERRGVRKRNSNEQQHEGRSKRTKKTKNKSKKKEQVTTPSR-------PQRAAA----  914

Query  69   GFGPPPKKTKKSKKPKPGNQSDEDDDDEDEDDDDEED  105
                  +  KK       +  DEDDDD  EDD  E +
Sbjct  915  ------RNGKKLSSQSSEDDEDEDDDDVSEDDSSESE  945


>TR:A0A2J6KAG6 A0A2J6KAG6_LACSA U-box domain-containing protein OS=Lactuca sativa 
OX=4236 GN=LSAT_2X126241 PE=4 SV=1
Length=437

 Score = 37.7 bits (86),  Expect = 0.004
 Identities = 29/116 (25%), Positives = 43/116 (37%), Gaps = 7/116 (6%)

Query  5    PCSFKLSAHRRSSSKLDGNNKQCSSLVERLRDKTKSQVPKSITCINRLEISRIAPLHATM  64
            P    L  H    +  +  NK    L   +  + +   P++ T   R     +   H  +
Sbjct  35   PTQQHLHHHPAGHTTNNNTNKTTRELTGFIEHQNRHYQPQATTEFRRSMCDAVPAYHRGI  94

Query  65   NSPKGFGPPPKKTKKSKKPKPGNQSDEDDDDEDEDDDDEEDERERGVIPEIVTNRM  120
                G     K  + S  P       + DDDE+EDDDD +D    G +  IV N M
Sbjct  95   QDWNG-----KNGRASSSPS--RDGSDSDDDEEEDDDDMDDGGGDGHVVGIVNNIM  143


>TR:A0A2J6KR86 A0A2J6KR86_LACSA Suppressor of white apricot N-terminal domain-containing 
protein OS=Lactuca sativa OX=4236 GN=LSAT_2X84101 
PE=4 SV=1
Length=551

 Score = 37.7 bits (86),  Expect = 0.004
 Identities = 14/22 (64%), Positives = 18/22 (82%), Gaps = 0/22 (0%)

Query  84   KPGNQSDEDDDDEDEDDDDEED  105
            K  NQ  +DDDD+D+DDDDE+D
Sbjct  179  KDENQDSDDDDDDDDDDDDEDD  200


 Score = 33.9 bits (76),  Expect = 0.068
 Identities = 16/51 (31%), Positives = 28/51 (55%), Gaps = 3/51 (6%)

Query  79   KSKKPKPGNQSDEDDDDEDEDDDDEEDERERGVIPEIVTNRM-ISRMGFTV  128
            K +     +  D+DDDD+DEDD + +D  + G+  +I+     + R G+ V
Sbjct  179  KDENQDSDDDDDDDDDDDDEDDFNSDDSNDEGM--DIIAKEFGVKRYGWLV  227


 Score = 32.0 bits (71),  Expect = 0.29
 Identities = 11/23 (48%), Positives = 17/23 (74%), Gaps = 0/23 (0%)

Query  86   GNQSDEDDDDEDEDDDDEEDERE  108
            G   DE+ D +D+DDDD++D+ E
Sbjct  176  GGVKDENQDSDDDDDDDDDDDDE  198


 Score = 30.0 bits (66),  Expect = 1.2
 Identities = 9/23 (39%), Positives = 17/23 (74%), Gaps = 0/23 (0%)

Query  86   GNQSDEDDDDEDEDDDDEEDERE  108
            G + +  D D+D+DDDD++D+ +
Sbjct  177  GVKDENQDSDDDDDDDDDDDDED  199


 Score = 28.5 bits (62),  Expect = 3.8
 Identities = 16/50 (32%), Positives = 24/50 (48%), Gaps = 1/50 (2%)

Query  58   APLHATMNSPKGFGPPPKKTKKSKKPKPGNQSDEDDDDEDE-DDDDEEDE  106
            AP +    S  GF        +++     +  D+DDDDED+ + DD  DE
Sbjct  160  APANKGSYSQVGFSYDGGVKDENQDSDDDDDDDDDDDDEDDFNSDDSNDE  209


>TR:A0A2J6JPQ7 A0A2J6JPQ7_LACSA Sas10 C-terminal domain-containing protein OS=Lactuca 
sativa OX=4236 GN=LSAT_2X46281 PE=3 SV=1
Length=650

 Score = 37.7 bits (86),  Expect = 0.004
 Identities = 19/49 (39%), Positives = 27/49 (55%), Gaps = 1/49 (2%)

Query  75   KKTKKSKKPKPGNQSDEDDD-DEDEDDDDEEDERERGVIPEIVTNRMIS  122
            +KTK       G   D+DDD DEDEDD+DE+++ E     E +    +S
Sbjct  153  EKTKLYSNADHGLDDDDDDDEDEDEDDEDEDEDEEEPTFEEKMKKGKVS  201


 Score = 33.9 bits (76),  Expect = 0.070
 Identities = 11/18 (61%), Positives = 18/18 (100%), Gaps = 0/18 (0%)

Query  89   SDEDDDDEDEDDDDEEDE  106
            SD++DDDED+D+D++ED+
Sbjct  67   SDDEDDDEDDDEDEDEDD  84


 Score = 32.3 bits (72),  Expect = 0.22
 Identities = 11/19 (58%), Positives = 16/19 (84%), Gaps = 0/19 (0%)

Query  88   QSDEDDDDEDEDDDDEEDE  106
            +   DD+D+DEDDD++EDE
Sbjct  64   EDGSDDEDDDEDDDEDEDE  82


 Score = 32.0 bits (71),  Expect = 0.30
 Identities = 15/34 (44%), Positives = 23/34 (68%), Gaps = 1/34 (3%)

Query  76   KTKKSKKPKPGNQSDEDDDDEDED-DDDEEDERE  108
            + +K+K     +   +DDDD+DED D+D+EDE E
Sbjct  151  QNEKTKLYSNADHGLDDDDDDDEDEDEDDEDEDE  184


 Score = 31.2 bits (69),  Expect = 0.52
 Identities = 11/19 (58%), Positives = 16/19 (84%), Gaps = 0/19 (0%)

Query  90   DEDDDDEDEDDDDEEDERE  108
            ++  DDED+D+DD+EDE E
Sbjct  64   EDGSDDEDDDEDDDEDEDE  82


 Score = 30.4 bits (67),  Expect = 0.93
 Identities = 10/16 (63%), Positives = 15/16 (94%), Gaps = 0/16 (0%)

Query  87   NQSDEDDDDEDEDDDD  102
            ++ D++DDDEDED+DD
Sbjct  69   DEDDDEDDDEDEDEDD  84


 Score = 29.3 bits (64),  Expect = 2.2
 Identities = 8/19 (42%), Positives = 17/19 (89%), Gaps = 0/19 (0%)

Query  86   GNQSDEDDDDEDEDDDDEE  104
            G+  ++DD+D+DED+D+++
Sbjct  66   GSDDEDDDEDDDEDEDEDD  84


 Score = 28.9 bits (63),  Expect = 2.9
 Identities = 14/35 (40%), Positives = 19/35 (54%), Gaps = 0/35 (0%)

Query  76   KTKKSKKPKPGNQSDEDDDDEDEDDDDEEDERERG  110
            K +KS K K G   DE  DD++ED + +     RG
Sbjct  92   KQQKSLKAKIGGAKDETQDDDEEDKEKKSIAWGRG  126


 Score = 28.1 bits (61),  Expect = 5.1
 Identities = 8/19 (42%), Positives = 16/19 (84%), Gaps = 0/19 (0%)

Query  90   DEDDDDEDEDDDDEEDERE  108
            D  DD++D++DDDE+++ +
Sbjct  65   DGSDDEDDDEDDDEDEDED  83


>TR:A0A2J6KQ37 A0A2J6KQ37_LACSA MI domain-containing protein OS=Lactuca sativa 
OX=4236 GN=LSAT_8X21381 PE=4 SV=1
Length=762

 Score = 37.7 bits (86),  Expect = 0.004
 Identities = 16/41 (39%), Positives = 25/41 (61%), Gaps = 0/41 (0%)

Query  78   KKSKKPKPGNQSDEDDDDEDEDDDDEEDERERGVIPEIVTN  118
            + S+K +   +  +DDDDEDE  ++EEDE +  +  E  TN
Sbjct  578  ESSEKEEGVGEDSDDDDDEDESSEEEEDEEQMRIKDETETN  618


 Score = 28.9 bits (63),  Expect = 3.0
 Identities = 13/39 (33%), Positives = 23/39 (59%), Gaps = 8/39 (21%)

Query  78   KKSKKPKPGNQSDEDDD--------DEDEDDDDEEDERE  108
            K  ++ +  ++SD DDD        ++DE +DDE+D R+
Sbjct  245  KDRRRERKNDRSDNDDDKYKRRRNRNKDEKNDDEDDRRQ  283


>TR:A0A2J6KJL4 A0A2J6KJL4_LACSA Uncharacterized protein OS=Lactuca sativa OX=4236 
GN=LSAT_6X67760 PE=4 SV=1
Length=476

 Score = 37.4 bits (85),  Expect = 0.005
 Identities = 17/52 (33%), Positives = 29/52 (56%), Gaps = 0/52 (0%)

Query  78   KKSKKPKPGNQSDEDDDDEDEDDDDEEDERERGVIPEIVTNRMISRMGFTVG  129
            K  ++ + G   DE D++E+E+D++E+DE E    P I      S M  ++G
Sbjct  391  KSEEEEEEGEGEDEQDEEEEEEDEEEDDEEEENTHPGIGIGEEQSSMITSLG  442


 Score = 33.1 bits (74),  Expect = 0.12
 Identities = 11/32 (34%), Positives = 25/32 (78%), Gaps = 0/32 (0%)

Query  75   KKTKKSKKPKPGNQSDEDDDDEDEDDDDEEDE  106
            K  ++ ++ +  ++ DE++++EDE++DDEE+E
Sbjct  391  KSEEEEEEGEGEDEQDEEEEEEDEEEDDEEEE  422


 Score = 32.3 bits (72),  Expect = 0.21
 Identities = 10/31 (32%), Positives = 24/31 (77%), Gaps = 0/31 (0%)

Query  78   KKSKKPKPGNQSDEDDDDEDEDDDDEEDERE  108
            +KS++ +   + +++ D+E+E++D+EED+ E
Sbjct  390  EKSEEEEEEGEGEDEQDEEEEEEDEEEDDEE  420


 Score = 30.4 bits (67),  Expect = 0.88
 Identities = 12/44 (27%), Positives = 27/44 (61%), Gaps = 0/44 (0%)

Query  88   QSDEDDDDEDEDDDDEEDERERGVIPEIVTNRMISRMGFTVGLP  131
            Q +E++++++E+DD+EE+    G+      + MI+ +G    +P
Sbjct  405  QDEEEEEEDEEEDDEEEENTHPGIGIGEEQSSMITSLGTGFQIP  448


 Score = 27.3 bits (59),  Expect = 8.7
 Identities = 9/35 (26%), Positives = 23/35 (66%), Gaps = 0/35 (0%)

Query  71   GPPPKKTKKSKKPKPGNQSDEDDDDEDEDDDDEED  105
            G   ++ ++  + +     +E+++DE+EDD++EE+
Sbjct  389  GEKSEEEEEEGEGEDEQDEEEEEEDEEEDDEEEEN  423


 Score = 27.3 bits (59),  Expect = 8.7
 Identities = 11/24 (46%), Positives = 19/24 (79%), Gaps = 1/24 (4%)

Query  86   GNQSDEDDDD-EDEDDDDEEDERE  108
            G +S+E++++ E ED+ DEE+E E
Sbjct  389  GEKSEEEEEEGEGEDEQDEEEEEE  412


>TR:A0A2J6MHC9 A0A2J6MHC9_LACSA non-specific serine/threonine protein kinase 
OS=Lactuca sativa OX=4236 GN=LSAT_5X14401 PE=4 SV=1
Length=580

 Score = 37.4 bits (85),  Expect = 0.005
 Identities = 26/94 (28%), Positives = 50/94 (53%), Gaps = 12/94 (13%)

Query  34   LRDKTKSQVP---KSITCINRLEISRI-APLHATMNSPKGFGPP--PKKTKKSK------  81
            ++++++SQ P   KS T    L + R+ +      +SPKG   P  P+ +  S+      
Sbjct  424  VQNQSQSQSPITIKSSTSPGTLALERLPSGRRYWSDSPKGCFSPLRPRDSNASEPVSNDG  483

Query  82   KPKPGNQSDEDDDDEDEDDDDEEDERERGVIPEI  115
            K +   +  +DDDD+D DDDD++D+    ++ ++
Sbjct  484  KTEEEEEDKDDDDDDDYDDDDDDDDNVDTIVEKL  517


>TR:A0A2J6LR21 A0A2J6LR21_LACSA Myb-like domain-containing protein OS=Lactuca 
sativa OX=4236 GN=LSAT_1X6081 PE=4 SV=1
Length=635

 Score = 37.4 bits (85),  Expect = 0.005
 Identities = 19/56 (34%), Positives = 33/56 (59%), Gaps = 6/56 (11%)

Query  73   PPKKTKKSKKPKPGNQSDEDD------DDEDEDDDDEEDERERGVIPEIVTNRMIS  122
            P    +  ++P+P + +D +D      DD D+DDD++ED+ E G   EIV +++ S
Sbjct  576  PAALQETQQQPQPQSAADMEDQGSENTDDYDDDDDEDEDKEEEGGGYEIVASKISS  631


>TR:A0A2J6KUN8 A0A2J6KUN8_LACSA HMA domain-containing protein OS=Lactuca sativa 
OX=4236 GN=LSAT_8X43280 PE=4 SV=1
Length=417

 Score = 37.0 bits (84),  Expect = 0.006
 Identities = 20/44 (45%), Positives = 28/44 (64%), Gaps = 1/44 (2%)

Query  78   KKSKKPKPGNQSDEDDDDEDEDDDDEEDERERGVIPEIVTNRMI  121
            K  +K +P + S+EDDD  D+DDDDE  E E  +I E  TN ++
Sbjct  124  KNQQKFQPLSISEEDDDYLDDDDDDEVSEEELRMITE-KTNHLV  166


>TR:A0A2J6L417 A0A2J6L417_LACSA RNA polymerase II C-terminal domain phosphatase-like 
OS=Lactuca sativa OX=4236 GN=LSAT_8X38821 PE=4 SV=1
Length=486

 Score = 37.0 bits (84),  Expect = 0.007
 Identities = 21/69 (30%), Positives = 37/69 (54%), Gaps = 7/69 (10%)

Query  60   LHATMNSPKGFGPPPKKTKKSKKPKPGNQSDED------DDDEDEDDDDEEDERERGVIP  113
            L A ++S     P  +K ++ ++    ++ ++D      DDDED+DDDD++DE  +  + 
Sbjct  21   LDAELDSVSDTSPQSEKEEEEQEDDDEDEDEDDGDNNDGDDDEDDDDDDDDDENYK-YLD  79

Query  114  EIVTNRMIS  122
            E    R IS
Sbjct  80   ERTKRRKIS  88


>TR:A0A2J6L6R4 A0A2J6L6R4_LACSA Uncharacterized protein OS=Lactuca sativa OX=4236 
GN=LSAT_1X16121 PE=4 SV=1
Length=520

 Score = 37.0 bits (84),  Expect = 0.007
 Identities = 20/52 (38%), Positives = 27/52 (52%), Gaps = 0/52 (0%)

Query  53   EISRIAPLHATMNSPKGFGPPPKKTKKSKKPKPGNQSDEDDDDEDEDDDDEE  104
            E +  AP  A  N+ KG G    K KKSK+     +S ++  D D+D  DEE
Sbjct  420  EAAAAAPAPAKQNNKKGGGGGGAKRKKSKELSDSEESKQESFDGDDDYSDEE  471


>TR:A0A2J6KBJ2 A0A2J6KBJ2_LACSA Uncharacterized protein OS=Lactuca sativa OX=4236 
GN=LSAT_5X4021 PE=4 SV=1
Length=689

 Score = 37.0 bits (84),  Expect = 0.007
 Identities = 14/25 (56%), Positives = 20/25 (80%), Gaps = 0/25 (0%)

Query  86   GNQSDEDDDDEDEDDDDEEDERERG  110
            G + DED+D++D+DDDD ED+ E G
Sbjct  497  GLKEDEDEDEDDDDDDDGEDDDESG  521


 Score = 30.8 bits (68),  Expect = 0.70
 Identities = 11/21 (52%), Positives = 15/21 (71%), Gaps = 0/21 (0%)

Query  84   KPGNQSDEDDDDEDEDDDDEE  104
            K     DEDDDD+D+ +DD+E
Sbjct  499  KEDEDEDEDDDDDDDGEDDDE  519


 Score = 27.3 bits (59),  Expect = 9.1
 Identities = 10/21 (48%), Positives = 13/21 (62%), Gaps = 0/21 (0%)

Query  82   KPKPGNQSDEDDDDEDEDDDD  102
            K       D+DDDD+ EDDD+
Sbjct  499  KEDEDEDEDDDDDDDGEDDDE  519


>TR:A0A2J6LZ89 A0A2J6LZ89_LACSA F-box domain-containing protein OS=Lactuca sativa 
OX=4236 GN=LSAT_2X76641 PE=4 SV=1
Length=760

 Score = 37.0 bits (84),  Expect = 0.007
 Identities = 13/28 (46%), Positives = 21/28 (75%), Gaps = 0/28 (0%)

Query  82   KPKPGNQSDEDDDDEDEDDDDEEDERER  109
            K    +  +EDDDDE+EDD+D+E+E ++
Sbjct  536  KDSTNSHDEEDDDDEEEDDEDDENEEDK  563


 Score = 36.2 bits (82),  Expect = 0.013
 Identities = 12/19 (63%), Positives = 18/19 (95%), Gaps = 0/19 (0%)

Query  88   QSDEDDDDEDEDDDDEEDE  106
            + +EDDDD+D+DDDD++DE
Sbjct  566  EDEEDDDDDDDDDDDDDDE  584


 Score = 35.8 bits (81),  Expect = 0.017
 Identities = 14/27 (52%), Positives = 19/27 (70%), Gaps = 0/27 (0%)

Query  82   KPKPGNQSDEDDDDEDEDDDDEEDERE  108
            K +   + D+DDDD+D+DDDDE  E E
Sbjct  563  KDEEDEEDDDDDDDDDDDDDDEGGEDE  589


 Score = 35.4 bits (80),  Expect = 0.023
 Identities = 13/30 (43%), Positives = 22/30 (73%), Gaps = 0/30 (0%)

Query  79   KSKKPKPGNQSDEDDDDEDEDDDDEEDERE  108
            ++ K K    S +++DD+DE++DDE+DE E
Sbjct  531  ENSKFKDSTNSHDEEDDDDEEEDDEDDENE  560


 Score = 34.3 bits (77),  Expect = 0.054
 Identities = 13/36 (36%), Positives = 22/36 (61%), Gaps = 0/36 (0%)

Query  71   GPPPKKTKKSKKPKPGNQSDEDDDDEDEDDDDEEDE  106
            G P  +  K K     +  ++DDD+E++D+DDE +E
Sbjct  526  GLPINENSKFKDSTNSHDEEDDDDEEEDDEDDENEE  561


 Score = 34.3 bits (77),  Expect = 0.054
 Identities = 10/24 (42%), Positives = 21/24 (88%), Gaps = 0/24 (0%)

Query  87   NQSDEDDDDEDEDDDDEEDERERG  110
            ++ +ED++D+D+DDDD++D+ + G
Sbjct  562  DKDEEDEEDDDDDDDDDDDDDDEG  585


 Score = 33.9 bits (76),  Expect = 0.072
 Identities = 10/20 (50%), Positives = 19/20 (95%), Gaps = 0/20 (0%)

Query  87   NQSDEDDDDEDEDDDDEEDE  106
            N+ D+D++DE++DDDD++D+
Sbjct  559  NEEDKDEEDEEDDDDDDDDD  578


 Score = 33.1 bits (74),  Expect = 0.13
 Identities = 11/22 (50%), Positives = 19/22 (86%), Gaps = 0/22 (0%)

Query  87   NQSDEDDDDEDEDDDDEEDERE  108
            ++ ++D+DDE+E+D DEEDE +
Sbjct  549  DEEEDDEDDENEEDKDEEDEED  570


 Score = 33.1 bits (74),  Expect = 0.13
 Identities = 14/38 (37%), Positives = 24/38 (63%), Gaps = 3/38 (8%)

Query  76   KTKKSKKPKPGNQSDEDDDDEDEDDD---DEEDERERG  110
            + ++ K  +     D+DDDD+D+DDD   ++ED+ E G
Sbjct  558  ENEEDKDEEDEEDDDDDDDDDDDDDDEGGEDEDDDEDG  595


 Score = 32.3 bits (72),  Expect = 0.23
 Identities = 10/20 (50%), Positives = 19/20 (95%), Gaps = 0/20 (0%)

Query  87   NQSDEDDDDEDEDDDDEEDE  106
            ++++ED D+EDE+DDD++D+
Sbjct  557  DENEEDKDEEDEEDDDDDDD  576


 Score = 32.3 bits (72),  Expect = 0.23
 Identities = 11/23 (48%), Positives = 17/23 (74%), Gaps = 0/23 (0%)

Query  86   GNQSDEDDDDEDEDDDDEEDERE  108
            G   D+D+D EDE++ DE D++E
Sbjct  586  GEDEDDDEDGEDEEEKDENDDKE  608


 Score = 31.6 bits (70),  Expect = 0.40
 Identities = 10/37 (27%), Positives = 24/37 (65%), Gaps = 0/37 (0%)

Query  72   PPPKKTKKSKKPKPGNQSDEDDDDEDEDDDDEEDERE  108
            P  + +K        ++ D+DD++ED++DD+ E++++
Sbjct  528  PINENSKFKDSTNSHDEEDDDDEEEDDEDDENEEDKD  564


 Score = 30.8 bits (68),  Expect = 0.71
 Identities = 13/27 (48%), Positives = 19/27 (70%), Gaps = 4/27 (15%)

Query  87   NQSDEDDDDE----DEDDDDEEDERER  109
            +  D+DDDDE    ++DD+D EDE E+
Sbjct  575  DDDDDDDDDEGGEDEDDDEDGEDEEEK  601


 Score = 28.5 bits (62),  Expect = 3.9
 Identities = 9/33 (27%), Positives = 22/33 (67%), Gaps = 0/33 (0%)

Query  76   KTKKSKKPKPGNQSDEDDDDEDEDDDDEEDERE  108
            K   +   +  +  +E+DD++DE+++D+++E E
Sbjct  536  KDSTNSHDEEDDDDEEEDDEDDENEEDKDEEDE  568


 Score = 28.1 bits (61),  Expect = 5.2
 Identities = 7/20 (35%), Positives = 19/20 (95%), Gaps = 0/20 (0%)

Query  87   NQSDEDDDDEDEDDDDEEDE  106
            ++ DE+++D+DE+D++++D+
Sbjct  554  DEDDENEEDKDEEDEEDDDD  573


>TR:A0A2J6KZM7 A0A2J6KZM7_LACSA HMG box domain-containing protein OS=Lactuca 
sativa OX=4236 GN=LSAT_3X68040 PE=3 SV=1
Length=157

 Score = 35.8 bits (81),  Expect = 0.007
 Identities = 26/89 (29%), Positives = 39/89 (44%), Gaps = 5/89 (6%)

Query  23   NNKQCSSLVERLRDKTKSQVPKSITCINRLEISRIAPLHATMNS-----PKGFGPPPKKT  77
            NNK  S + +   DK KS               R A    T+ +      +G     ++ 
Sbjct  68   NNKSVSVVGKAGGDKWKSLSAAEKAPFAAKAEKRKAEYEKTLQAYNKKLAEGKDAEEEED  127

Query  78   KKSKKPKPGNQSDEDDDDEDEDDDDEEDE  106
            ++S K K     DE+DDD+  DDDD+ED+
Sbjct  128  EESDKSKSEVHDDEEDDDDSADDDDDEDD  156


 Score = 33.5 bits (75),  Expect = 0.045
 Identities = 13/29 (45%), Positives = 18/29 (62%), Gaps = 0/29 (0%)

Query  78   KKSKKPKPGNQSDEDDDDEDEDDDDEEDE  106
            +  K     +  +EDDDD  +DDDDE+DE
Sbjct  129  ESDKSKSEVHDDEEDDDDSADDDDDEDDE  157


 Score = 30.8 bits (68),  Expect = 0.37
 Identities = 11/30 (37%), Positives = 21/30 (70%), Gaps = 0/30 (0%)

Query  75   KKTKKSKKPKPGNQSDEDDDDEDEDDDDEE  104
            +++ KSK     ++ D+DD  +D+DD+D+E
Sbjct  128  EESDKSKSEVHDDEEDDDDSADDDDDEDDE  157


>TR:A0A2J6JP11 A0A2J6JP11_LACSA RING-type domain-containing protein OS=Lactuca 
sativa OX=4236 GN=LSAT_6X24480 PE=4 SV=1
Length=311

 Score = 36.6 bits (83),  Expect = 0.007
 Identities = 18/38 (47%), Positives = 26/38 (68%), Gaps = 2/38 (5%)

Query  87   NQSDEDDD--DEDEDDDDEEDERERGVIPEIVTNRMIS  122
            N  DED+D  DED++DD++EDE    +IP  +T+  IS
Sbjct  88   NYWDEDEDYWDEDDEDDEDEDEEPDELIPVEITSLTIS  125


>TR:A0A2J6KIV4 A0A2J6KIV4_LACSA Sister chromatid cohesion protein OS=Lactuca 
sativa OX=4236 GN=LSAT_3X98161 PE=3 SV=1
Length=1849

 Score = 37.0 bits (84),  Expect = 0.008
 Identities = 19/53 (36%), Positives = 24/53 (45%), Gaps = 0/53 (0%)

Query  73   PPKKTKKSKKPKPGNQSDEDDDDEDEDDDDEEDERERGVIPEIVTNRMISRMG  125
            P      SKK    +  DEDDDD+D+DDD +ED            N  + R G
Sbjct  350  PTDNGNLSKKLDNDDDDDEDDDDDDDDDDYDEDFGSASKKRRTTRNAKVKRSG  402


 Score = 35.0 bits (79),  Expect = 0.033
 Identities = 14/39 (36%), Positives = 23/39 (59%), Gaps = 0/39 (0%)

Query  72   PPPKKTKKSKKPKPGNQSDEDDDDEDEDDDDEEDERERG  110
            P  K T      K  +  D+DD+D+D+DDDD++ + + G
Sbjct  346  PTIKPTDNGNLSKKLDNDDDDDEDDDDDDDDDDYDEDFG  384


 Score = 30.0 bits (66),  Expect = 1.4
 Identities = 12/33 (36%), Positives = 20/33 (61%), Gaps = 0/33 (0%)

Query  74   PKKTKKSKKPKPGNQSDEDDDDEDEDDDDEEDE  106
            P      K    GN S + D+D+D+D+DD++D+
Sbjct  342  PSHRPTIKPTDNGNLSKKLDNDDDDDEDDDDDD  374


 Score = 28.5 bits (62),  Expect = 4.2
 Identities = 18/65 (28%), Positives = 27/65 (42%), Gaps = 4/65 (6%)

Query  39   KSQVPKSITCINRLEISRIA----PLHATMNSPKGFGPPPKKTKKSKKPKPGNQSDEDDD  94
            K ++ + I   +R +I+ +     P H     P   G   KK          +  D+DDD
Sbjct  318  KEEIIERIVEFSRRQIADVMVACDPSHRPTIKPTDNGNLSKKLDNDDDDDEDDDDDDDDD  377

Query  95   DEDED  99
            D DED
Sbjct  378  DYDED  382


>TR:A0A2J6JZ31 A0A2J6JZ31_LACSA TFIIS N-terminal domain-containing protein OS=Lactuca 
sativa OX=4236 GN=LSAT_7X61900 PE=4 SV=1
Length=481

 Score = 36.6 bits (83),  Expect = 0.009
 Identities = 14/50 (28%), Positives = 31/50 (62%), Gaps = 0/50 (0%)

Query  77   TKKSKKPKPGNQSDEDDDDEDEDDDDEEDERERGVIPEIVTNRMISRMGF  126
            +K+S K    +++D+DDD+E+E+++D++D+  R  +     N  +S   +
Sbjct  110  SKESSKVINSSRNDDDDDEEEEEEEDDDDDHHRRDVEVNEMNHHVSNYSY  159


 Score = 30.0 bits (66),  Expect = 1.2
 Identities = 12/36 (33%), Positives = 20/36 (56%), Gaps = 0/36 (0%)

Query  83   PKPGNQSDEDDDDEDEDDDDEEDERERGVIPEIVTN  118
            P   N  D+DDDD+  DDD +E  + +  + ++  N
Sbjct  73   PVDDNADDDDDDDDAGDDDGDEGVKYKSKLTDVDGN  108


 Score = 28.1 bits (61),  Expect = 4.9
 Identities = 11/28 (39%), Positives = 18/28 (64%), Gaps = 0/28 (0%)

Query  79   KSKKPKPGNQSDEDDDDEDEDDDDEEDE  106
            K +   P + + +DDDD+D+  DD+ DE
Sbjct  67   KEELALPVDDNADDDDDDDDAGDDDGDE  94


>TR:A0A2J6LZS1 A0A2J6LZS1_LACSA Uncharacterized protein OS=Lactuca sativa OX=4236 
GN=LSAT_5X182360 PE=4 SV=1
Length=68

 Score = 33.9 bits (76),  Expect = 0.009
 Identities = 13/29 (45%), Positives = 19/29 (66%), Gaps = 0/29 (0%)

Query  90   DEDDDDEDEDDDDEEDERERGVIPEIVTN  118
            D D+DD ++DDD+EED R   ++   V N
Sbjct  27   DYDEDDNEDDDDEEEDHRSMDLLIRFVEN  55


>TR:A0A2J6MF74 A0A2J6MF74_LACSA AAA+ ATPase domain-containing protein OS=Lactuca 
sativa OX=4236 GN=LSAT_7X103120 PE=4 SV=1
Length=673

 Score = 36.6 bits (83),  Expect = 0.009
 Identities = 13/19 (68%), Positives = 17/19 (89%), Gaps = 0/19 (0%)

Query  86   GNQSDEDDDDEDEDDDDEE  104
            GN  D+DDDDE++DDDD+E
Sbjct  631  GNDDDDDDDDENDDDDDDE  649


 Score = 36.2 bits (82),  Expect = 0.013
 Identities = 15/37 (41%), Positives = 26/37 (70%), Gaps = 3/37 (8%)

Query  73   PPKKTKKSKKPKPGNQ---SDEDDDDEDEDDDDEEDE  106
            P +  K+   P+  ++   +D+DDDD+DE+DDD++DE
Sbjct  613  PFQAKKQDTNPERNDEDYGNDDDDDDDDENDDDDDDE  649


 Score = 31.6 bits (70),  Expect = 0.40
 Identities = 12/39 (31%), Positives = 21/39 (54%), Gaps = 0/39 (0%)

Query  70   FGPPPKKTKKSKKPKPGNQSDEDDDDEDEDDDDEEDERE  108
            F    + T   +  +     D+DDDD++ DDDD+++  E
Sbjct  614  FQAKKQDTNPERNDEDYGNDDDDDDDDENDDDDDDEISE  652


 Score = 30.0 bits (66),  Expect = 1.2
 Identities = 12/36 (33%), Positives = 20/36 (56%), Gaps = 0/36 (0%)

Query  79   KSKKPKPGNQSDEDDDDEDEDDDDEEDERERGVIPE  114
            K +   P    ++  +D+D+DDDDE D+ +   I E
Sbjct  617  KKQDTNPERNDEDYGNDDDDDDDDENDDDDDDEISE  652


>TR:A0A2J6KS11 A0A2J6KS11_LACSA DNA replication checkpoint mediator MRC1 domain-containing 
protein OS=Lactuca sativa OX=4236 GN=LSAT_1X17581 
PE=4 SV=1
Length=868

 Score = 36.6 bits (83),  Expect = 0.010
 Identities = 25/76 (33%), Positives = 37/76 (49%), Gaps = 8/76 (11%)

Query  42   VPKSITCINRLEISRIAPLHATMNSPKGFGPPPKKTKKSKKPKPGNQSDED-----DDDE  96
            VP  I+     +   +AP     +SPKG    P K     + +  + SD D     DD+E
Sbjct  484  VPDDISDEEENDKENVAPYVKESSSPKG---APVKAFLDDEAEEEDDSDNDRMRFGDDEE  540

Query  97   DEDDDDEEDERERGVI  112
            +EDDDD++ E  R +I
Sbjct  541  NEDDDDDDIEELREMI  556


 Score = 34.3 bits (77),  Expect = 0.055
 Identities = 22/61 (36%), Positives = 35/61 (57%), Gaps = 11/61 (18%)

Query  75   KKTKKSKKPKPGNQSDEDDDDEDE-------DDDDEEDE-RERGVIPEIVTNR---MISR  123
            ++   + K + G+  D+DDDDE+E       DDD EEDE  ER  +P + + +   MI++
Sbjct  591  RRLNVASKLREGSLLDDDDDDEEEGEEDVEVDDDVEEDEDEERPRVPRLNSKKAKEMIAQ  650

Query  124  M  124
            M
Sbjct  651  M  651


>TR:A0A2J6M7K2 A0A2J6M7K2_LACSA HECT-type E3 ubiquitin transferase OS=Lactuca 
sativa OX=4236 GN=LSAT_6X107380 PE=3 SV=1
Length=3338

 Score = 36.6 bits (83),  Expect = 0.011
 Identities = 13/23 (57%), Positives = 21/23 (91%), Gaps = 0/23 (0%)

Query  90    DEDDDDEDEDDDDEEDERERGVI  112
             +E+++DED+DDDDE+D+ + GVI
Sbjct  2055  EEEEEDEDDDDDDEDDDDDGGVI  2077


 Score = 35.4 bits (80),  Expect = 0.025
 Identities = 13/29 (45%), Positives = 22/29 (76%), Gaps = 0/29 (0%)

Query  86    GNQSDEDDDDEDEDDDDEEDERERGVIPE  114
             G++ D+DDD+E+ED +++EDE E   + E
Sbjct  1994  GDEVDDDDDEEEEDGEEDEDEDENNDLEE  2022


 Score = 33.9 bits (76),  Expect = 0.080
 Identities = 12/16 (75%), Positives = 15/16 (94%), Gaps = 0/16 (0%)

Query  88    QSDEDDDDEDEDDDDE  103
             + DEDDDD+DEDDDD+
Sbjct  2058  EEDEDDDDDDEDDDDD  2073


 Score = 32.3 bits (72),  Expect = 0.25
 Identities = 14/24 (58%), Positives = 20/24 (83%), Gaps = 1/24 (4%)

Query  86    GNQSDEDDDDEDEDDDD-EEDERE  108
             G++ DE DDD+DE+++D EEDE E
Sbjct  1991  GDEGDEVDDDDDEEEEDGEEDEDE  2014


 Score = 31.2 bits (69),  Expect = 0.59
 Identities = 9/18 (50%), Positives = 17/18 (94%), Gaps = 0/18 (0%)

Query  88    QSDEDDDDEDEDDDDEED  105
             + +ED+DD+D+D+DD++D
Sbjct  2056  EEEEDEDDDDDDEDDDDD  2073


 Score = 30.4 bits (67),  Expect = 1.0
 Identities = 8/19 (42%), Positives = 18/19 (95%), Gaps = 0/19 (0%)

Query  88    QSDEDDDDEDEDDDDEEDE  106
             + +E+D+D+D+DD+D++D+
Sbjct  2055  EEEEEDEDDDDDDEDDDDD  2073


 Score = 29.6 bits (65),  Expect = 1.8
 Identities = 14/32 (44%), Positives = 24/32 (75%), Gaps = 1/32 (3%)

Query  88    QSDEDDDDEDEDDDDEEDERERGVIPEIVTNR  119
             +  E+D+DEDE++D EEDE E   +P++ T++
Sbjct  2006  EDGEEDEDEDENNDLEEDE-EVHHLPQLDTDQ  2036


 Score = 29.3 bits (64),  Expect = 2.4
 Identities = 8/21 (38%), Positives = 19/21 (90%), Gaps = 0/21 (0%)

Query  90    DEDDDDEDEDDDDEEDERERG  110
             +E+++++++DDDD+ED+ + G
Sbjct  2054  EEEEEEDEDDDDDDEDDDDDG  2074


 Score = 27.7 bits (60),  Expect = 7.5
 Identities = 13/32 (41%), Positives = 18/32 (56%), Gaps = 10/32 (31%)

Query  87    NQSDEDDDDED----------EDDDDEEDERE  108
             NQ   +DDDED          +DDD+EE++ E
Sbjct  1978  NQESNEDDDEDMSGDEGDEVDDDDDEEEEDGE  2009


>TR:A0A2J6LYX7 A0A2J6LYX7_LACSA PP2A regulatory subunit TAP46 OS=Lactuca sativa 
OX=4236 GN=LSAT_3X139541 PE=4 SV=1
Length=409

 Score = 36.2 bits (82),  Expect = 0.011
 Identities = 17/33 (52%), Positives = 21/33 (64%), Gaps = 4/33 (12%)

Query  82   KPKPGNQSDEDDDDEDEDD----DDEEDERERG  110
            KP+ G   DEDDDD+DED     DD +D+  RG
Sbjct  367  KPRAGGGDDEDDDDDDEDRARAFDDWKDDNPRG  399


 Score = 30.4 bits (67),  Expect = 0.85
 Identities = 14/37 (38%), Positives = 22/37 (59%), Gaps = 3/37 (8%)

Query  75   KKTKKSKKPKPGNQSDEDDDDEDEDDD---DEEDERE  108
            + TK +        S  DDD++D+DDD   D+++ERE
Sbjct  157  RSTKAAAPLSTSTLSPRDDDNDDDDDDDVLDDDEERE  193


>TR:A0A2J6JLY9 A0A2J6JLY9_LACSA HMA domain-containing protein OS=Lactuca sativa 
OX=4236 GN=LSAT_7X68501 PE=4 SV=1
Length=483

 Score = 36.2 bits (82),  Expect = 0.012
 Identities = 17/40 (43%), Positives = 26/40 (65%), Gaps = 2/40 (5%)

Query  69   GFGPPPKKTKKSKKPKPGNQSDEDDD--DEDEDDDDEEDE  106
            G G    K+ K K P+  ++ D+DDD  D+D+DDDD +D+
Sbjct  184  GGGKDAPKSVKFKVPESEDEYDDDDDEFDDDDDDDDYDDD  223


 Score = 35.8 bits (81),  Expect = 0.016
 Identities = 18/38 (47%), Positives = 22/38 (58%), Gaps = 0/38 (0%)

Query  69   GFGPPPKKTKKSKKPKPGNQSDEDDDDEDEDDDDEEDE  106
            G G   K   KS K K     DE DDD+DE DDD++D+
Sbjct  181  GGGGGGKDAPKSVKFKVPESEDEYDDDDDEFDDDDDDD  218


>TR:A0A2J6KTX5 A0A2J6KTX5_LACSA DUF4110 domain-containing protein OS=Lactuca 
sativa OX=4236 GN=LSAT_4X78900 PE=4 SV=1
Length=641

 Score = 36.2 bits (82),  Expect = 0.012
 Identities = 14/28 (50%), Positives = 20/28 (71%), Gaps = 0/28 (0%)

Query  79   KSKKPKPGNQSDEDDDDEDEDDDDEEDE  106
            +S+  +     D+DDDDED+DDDDE+ E
Sbjct  461  ESEWVEASEDDDDDDDDEDDDDDDEDSE  488


 Score = 35.8 bits (81),  Expect = 0.017
 Identities = 12/19 (63%), Positives = 18/19 (95%), Gaps = 0/19 (0%)

Query  90   DEDDDDEDEDDDDEEDERE  108
            D+DDDD+DEDDDD++++ E
Sbjct  470  DDDDDDDDEDDDDDDEDSE  488


 Score = 35.4 bits (80),  Expect = 0.022
 Identities = 11/38 (29%), Positives = 26/38 (68%), Gaps = 0/38 (0%)

Query  73   PPKKTKKSKKPKPGNQSDEDDDDEDEDDDDEEDERERG  110
            P  +++  +  +  +  D+D+DD+D+D+D E+D+ ++G
Sbjct  458  PASESEWVEASEDDDDDDDDEDDDDDDEDSEDDDEDKG  495


 Score = 28.9 bits (63),  Expect = 2.9
 Identities = 8/22 (36%), Positives = 18/22 (82%), Gaps = 0/22 (0%)

Query  87   NQSDEDDDDEDEDDDDEEDERE  108
            ++ D+DDD++ EDDD+++ + +
Sbjct  477  DEDDDDDDEDSEDDDEDKGDSD  498


 Score = 27.3 bits (59),  Expect = 9.1
 Identities = 9/20 (45%), Positives = 14/20 (70%), Gaps = 0/20 (0%)

Query  87   NQSDEDDDDEDEDDDDEEDE  106
            +  D +DDDED+ D D+ D+
Sbjct  483  DDEDSEDDDEDKGDSDDTDD  502


>TR:A0A2J6JXE9 A0A2J6JXE9_LACSA Nucleolar complex protein 2 homolog OS=Lactuca 
sativa OX=4236 GN=LSAT_6X50761 PE=3 SV=1
Length=739

 Score = 36.2 bits (82),  Expect = 0.013
 Identities = 12/19 (63%), Positives = 18/19 (95%), Gaps = 0/19 (0%)

Query  88   QSDEDDDDEDEDDDDEEDE  106
            + D+DDDDED+DDDD++D+
Sbjct  607  RKDDDDDDEDDDDDDDDDD  625


 Score = 35.4 bits (80),  Expect = 0.023
 Identities = 13/26 (50%), Positives = 20/26 (77%), Gaps = 0/26 (0%)

Query  86   GNQSDEDDDDEDEDDDDEEDERERGV  111
            G +  +DDDD+DEDDDD++D+ +  V
Sbjct  603  GKKKRKDDDDDDEDDDDDDDDDDVNV  628


 Score = 33.9 bits (76),  Expect = 0.072
 Identities = 14/25 (56%), Positives = 17/25 (68%), Gaps = 0/25 (0%)

Query  81   KKPKPGNQSDEDDDDEDEDDDDEED  105
            KK K  +  DEDDDD+D+DDD   D
Sbjct  605  KKRKDDDDDDEDDDDDDDDDDVNVD  629


 Score = 33.5 bits (75),  Expect = 0.096
 Identities = 11/22 (50%), Positives = 18/22 (82%), Gaps = 0/22 (0%)

Query  84   KPGNQSDEDDDDEDEDDDDEED  105
            K   + D+DDD++D+DDDD++D
Sbjct  604  KKKRKDDDDDDEDDDDDDDDDD  625


 Score = 32.7 bits (73),  Expect = 0.17
 Identities = 25/89 (28%), Positives = 41/89 (46%), Gaps = 5/89 (6%)

Query  14   RRSSSKLDGNNKQCSSLVERLRDKTKSQVPKSITCINRLEISRIAPLHATMNSPKGFGPP  73
            +R S     N+   SS +E  + K  S + K +  + +    R   L   + S    G  
Sbjct  542  KRMSISYLPNDPSASSFMEEEKKKGVSPLSKYVAILRQKAQQRNDSL---VESSIIVGE-  597

Query  74   PKKTKKSKKPKPGNQSDEDDDDEDEDDDD  102
             K +   KK +  +  D++DDD+D+DDDD
Sbjct  598  -KASIFGKKKRKDDDDDDEDDDDDDDDDD  625


 Score = 29.3 bits (64),  Expect = 2.2
 Identities = 24/96 (25%), Positives = 44/96 (46%), Gaps = 9/96 (9%)

Query  17   SSKLDGNNKQCSSLVERLRDKTKSQVPKSITCIN--RLEISRIAPLHATMNSPKGFGPPP  74
            S K D   K+ S   E+  D T+    KS+   N  + ++ R++        P+ +    
Sbjct  3    SKKKDRKPKKVSGKDEQKEDNTEEVPIKSVENANAHKSQLQRLSE-----KDPEFYEYLK  57

Query  75   KKTKKSKK--PKPGNQSDEDDDDEDEDDDDEEDERE  108
            +  K+  +   +   ++D DDDD  ++  DEEDE +
Sbjct  58   EHDKELLEFDDEEDGETDMDDDDNTQEGQDEEDETQ  93


>TR:A0A2J6KR22 A0A2J6KR22_LACSA Nuclear matrix constituent protein 1-like protein 
OS=Lactuca sativa OX=4236 GN=LSAT_2X86661 PE=3 SV=1
Length=1166

 Score = 36.2 bits (82),  Expect = 0.013
 Identities = 14/38 (37%), Positives = 24/38 (63%), Gaps = 0/38 (0%)

Query  74    PKKTKKSKKPKPGNQSDEDDDDEDEDDDDEEDERERGV  111
             P++ K+ +   P    D+ D+D+D+DDDDE ++ E  V
Sbjct  1111  PQQHKQHQTGTPAAVQDQHDNDDDDDDDDESEDEEEEV  1148


 Score = 32.3 bits (72),  Expect = 0.24
 Identities = 11/26 (42%), Positives = 19/26 (73%), Gaps = 0/26 (0%)

Query  87    NQSDEDDDDEDEDDDDEEDERERGVI  112
             + +D+DDDD+DE +D+EE+    G +
Sbjct  1129  HDNDDDDDDDDESEDEEEEVEHPGEV  1154


 Score = 32.0 bits (71),  Expect = 0.32
 Identities = 12/37 (32%), Positives = 21/37 (57%), Gaps = 0/37 (0%)

Query  72    PPPKKTKKSKKPKPGNQSDEDDDDEDEDDDDEEDERE  108
             P   K  ++  P       ++DDD+D+DD+ E++E E
Sbjct  1111  PQQHKQHQTGTPAAVQDQHDNDDDDDDDDESEDEEEE  1147


>TR:A0A2J6KUQ2 A0A2J6KUQ2_LACSA O-fucosyltransferase family protein OS=Lactuca 
sativa OX=4236 GN=LSAT_9X45061 PE=3 SV=1
Length=559

 Score = 35.8 bits (81),  Expect = 0.016
 Identities = 12/30 (40%), Positives = 22/30 (73%), Gaps = 0/30 (0%)

Query  86   GNQSDEDDDDEDEDDDDEEDERERGVIPEI  115
            GN    DDDD+D+++++EE+E E G++  +
Sbjct  503  GNNKYIDDDDDDQEEEEEEEEEEDGIVSNL  532


>TR:A0A2J6LY82 A0A2J6LY82_LACSA RING-type domain-containing protein OS=Lactuca 
sativa OX=4236 GN=LSAT_2X133040 PE=4 SV=1
Length=257

 Score = 35.4 bits (80),  Expect = 0.016
 Identities = 17/50 (34%), Positives = 30/50 (60%), Gaps = 3/50 (6%)

Query  87   NQSDEDDDDEDEDDDDEEDERE---RGVIPEIVTNRMISRMGFTVGLPLF  133
            ++ ++DDDDEDED D++ DE E     ++ EIV ++ ++   +   L  F
Sbjct  76   DEDEDDDDDEDEDVDEDADEDEDDGESLVHEIVNSQEVTDEAYARSLQEF  125


 Score = 30.4 bits (67),  Expect = 0.72
 Identities = 12/20 (60%), Positives = 15/20 (75%), Gaps = 0/20 (0%)

Query  87   NQSDEDDDDEDEDDDDEEDE  106
            + S    +DEDEDDDD+EDE
Sbjct  68   SDSSCSSEDEDEDDDDDEDE  87


 Score = 28.1 bits (61),  Expect = 4.1
 Identities = 11/20 (55%), Positives = 14/20 (70%), Gaps = 0/20 (0%)

Query  89   SDEDDDDEDEDDDDEEDERE  108
            SD     EDED+DD++DE E
Sbjct  68   SDSSCSSEDEDEDDDDDEDE  87


>TR:A0A2J6LHW5 A0A2J6LHW5_LACSA DUF4005 domain-containing protein OS=Lactuca 
sativa OX=4236 GN=LSAT_5X136800 PE=4 SV=1
Length=665

 Score = 35.8 bits (81),  Expect = 0.017
 Identities = 27/104 (26%), Positives = 47/104 (45%), Gaps = 11/104 (11%)

Query  13   HRRSSSKLDGNNKQCSSLVERLRDKTKSQVPKSITCINRLEISRIAPLHATMNSPKGFGP  72
            H  + ++    N++  ++ E    +++S   KS T    +E       H   NS  G G 
Sbjct  333  HTHTHTRSRSTNEEMPAVKEEKTVRSQSLRKKSPTPPENMEHKSF---HRRNNSIGGSGI  389

Query  73   PPKKT--------KKSKKPKPGNQSDEDDDDEDEDDDDEEDERE  108
               K         KK ++ +P    +E++DD+DED+D+E D  E
Sbjct  390  GKMKASMVSEVIIKKEEEYEPEVMEEEEEDDDDEDEDEEFDTME  433


 Score = 32.0 bits (71),  Expect = 0.30
 Identities = 13/33 (39%), Positives = 22/33 (67%), Gaps = 0/33 (0%)

Query  76   KTKKSKKPKPGNQSDEDDDDEDEDDDDEEDERE  108
            K ++  +P+   + +EDDDDEDED++ +  E E
Sbjct  403  KKEEEYEPEVMEEEEEDDDDEDEDEEFDTMEME  435


>TR:A0A2J6JWL0 A0A2J6JWL0_LACSA Myb-like domain-containing protein OS=Lactuca 
sativa OX=4236 GN=LSAT_6X99141 PE=4 SV=1
Length=671

 Score = 35.8 bits (81),  Expect = 0.017
 Identities = 20/50 (40%), Positives = 30/50 (60%), Gaps = 3/50 (6%)

Query  76   KTKKSKKPKPGNQSDEDDDDEDEDDDDEEDERE---RGVIPEIVTNRMIS  122
            KT +S   +    +D+DDD ++ED+DD+E+E E    G   EIV N+  S
Sbjct  617  KTNESTGIEDHQHADDDDDYDEEDEDDDEEEGEGEGEGGEYEIVPNKTSS  666


>TR:A0A2J6L4U4 A0A2J6L4U4_LACSA CCHC-type domain-containing protein OS=Lactuca 
sativa OX=4236 GN=LSAT_5X170600 PE=4 SV=1
Length=330

 Score = 35.4 bits (80),  Expect = 0.018
 Identities = 14/34 (41%), Positives = 23/34 (68%), Gaps = 0/34 (0%)

Query  75   KKTKKSKKPKPGNQSDEDDDDEDEDDDDEEDERE  108
            KK KK K+ +    SDED+DD+D+D +   ++R+
Sbjct  222  KKRKKEKRRRKDELSDEDEDDDDDDRERRSEKRK  255


 Score = 35.0 bits (79),  Expect = 0.025
 Identities = 15/32 (47%), Positives = 20/32 (63%), Gaps = 0/32 (0%)

Query  78   KKSKKPKPGNQSDEDDDDEDEDDDDEEDERER  109
            KK KK K   + +  D+DED+DDDD E   E+
Sbjct  222  KKRKKEKRRRKDELSDEDEDDDDDDRERRSEK  253


 Score = 33.1 bits (74),  Expect = 0.11
 Identities = 15/32 (47%), Positives = 21/32 (66%), Gaps = 6/32 (19%)

Query  79   KSKKPKPGNQSDEDDDDEDEDDDDEEDERERG  110
            KS+K K      +DDDD DED+ D ++ R+RG
Sbjct  176  KSRKKK------DDDDDSDEDESDSKERRKRG  201


 Score = 32.3 bits (72),  Expect = 0.19
 Identities = 19/51 (37%), Positives = 27/51 (53%), Gaps = 16/51 (31%)

Query  75   KKTKKSKKPKPGNQSDEDDD--------------DE--DEDDDDEEDERER  109
            K+ +  KK    ++SD DDD              DE  DED+DD++D+RER
Sbjct  199  KRGRSKKKSVKRSKSDSDDDVSGKKRKKEKRRRKDELSDEDEDDDDDDRER  249


 Score = 28.5 bits (62),  Expect = 3.4
 Identities = 10/23 (43%), Positives = 17/23 (74%), Gaps = 0/23 (0%)

Query  87   NQSDEDDDDEDEDDDDEEDERER  109
            ++S +  DD+D+ D+DE D +ER
Sbjct  175  SKSRKKKDDDDDSDEDESDSKER  197


 Score = 27.7 bits (60),  Expect = 6.0
 Identities = 11/37 (30%), Positives = 21/37 (57%), Gaps = 0/37 (0%)

Query  71   GPPPKKTKKSKKPKPGNQSDEDDDDEDEDDDDEEDER  107
            G   KK K+ +K +  ++ ++DDDD+ E   ++   R
Sbjct  221  GKKRKKEKRRRKDELSDEDEDDDDDDRERRSEKRKSR  257


>TR:A0A2J6KKD1 A0A2J6KKD1_LACSA Ribosomal RNA-processing protein 14/surfeit 
locus protein 6 C-terminal domain-containing protein OS=Lactuca 
sativa OX=4236 GN=LSAT_9X30280 PE=3 SV=1
Length=352

 Score = 35.4 bits (80),  Expect = 0.019
 Identities = 18/38 (47%), Positives = 23/38 (61%), Gaps = 2/38 (5%)

Query  81   KKPKPGNQSDEDDDDEDEDDDDEEDERERGVIPEIVTN  118
            K       S++D DD D+DDDDEE+E E  V P  +TN
Sbjct  91   KSISKNENSNKDSDDSDDDDDDEEEEIEIKVKP--ITN  126


 Score = 32.3 bits (72),  Expect = 0.19
 Identities = 13/29 (45%), Positives = 18/29 (62%), Gaps = 0/29 (0%)

Query  78   KKSKKPKPGNQSDEDDDDEDEDDDDEEDE  106
            KKS      +  D DD D+D+DD++EE E
Sbjct  90   KKSISKNENSNKDSDDSDDDDDDEEEEIE  118


 Score = 27.3 bits (59),  Expect = 8.1
 Identities = 10/23 (43%), Positives = 15/23 (65%), Gaps = 0/23 (0%)

Query  77   TKKSKKPKPGNQSDEDDDDEDED  99
            +K     K  + SD+DDDDE+E+
Sbjct  94   SKNENSNKDSDDSDDDDDDEEEE  116


>TR:A0A2J6KYR6 A0A2J6KYR6_LACSA Uncharacterized protein OS=Lactuca sativa OX=4236 
GN=LSAT_9X118200 PE=4 SV=1
Length=108

 Score = 33.9 bits (76),  Expect = 0.019
 Identities = 12/29 (41%), Positives = 21/29 (72%), Gaps = 0/29 (0%)

Query  90   DEDDDDEDEDDDDEEDERERGVIPEIVTN  118
            D D+DD+++DD++EED+R   ++   V N
Sbjct  27   DYDEDDDEDDDEEEEDDRSMDLLIRFVKN  55


 Score = 27.3 bits (59),  Expect = 3.7
 Identities = 9/19 (47%), Positives = 15/19 (79%), Gaps = 0/19 (0%)

Query  87   NQSDEDDDDEDEDDDDEED  105
            ++ D++DDDE+E+DD   D
Sbjct  29   DEDDDEDDDEEEEDDRSMD  47


>TR:A0A2J6KBG8 A0A2J6KBG8_LACSA Uncharacterized protein OS=Lactuca sativa OX=4236 
GN=LSAT_3X112521 PE=4 SV=1
Length=108

 Score = 33.9 bits (76),  Expect = 0.019
 Identities = 12/29 (41%), Positives = 21/29 (72%), Gaps = 0/29 (0%)

Query  90   DEDDDDEDEDDDDEEDERERGVIPEIVTN  118
            D D+DD+++DD++EED+R   ++   V N
Sbjct  27   DYDEDDDEDDDEEEEDDRRMDLLIRFVEN  55


 Score = 27.3 bits (59),  Expect = 3.7
 Identities = 9/19 (47%), Positives = 15/19 (79%), Gaps = 0/19 (0%)

Query  87   NQSDEDDDDEDEDDDDEED  105
            ++ D++DDDE+E+DD   D
Sbjct  29   DEDDDEDDDEEEEDDRRMD  47


>TR:A0A2J6LFV9 A0A2J6LFV9_LACSA MIF4G domain-containing protein OS=Lactuca sativa 
OX=4236 GN=LSAT_8X42161 PE=4 SV=1
Length=365

 Score = 35.4 bits (80),  Expect = 0.019
 Identities = 14/44 (32%), Positives = 27/44 (61%), Gaps = 0/44 (0%)

Query  75   KKTKKSKKPKPGNQSDEDDDDEDEDDDDEEDERERGVIPEIVTN  118
            ++ ++ ++ K     ++DD+DEDE  ++EEDE +  +  E  TN
Sbjct  285  EEEEEEEEEKEEGGGEDDDEDEDESSEEEEDEEQMRIRDETETN  328


 Score = 30.4 bits (67),  Expect = 0.82
 Identities = 9/21 (43%), Positives = 19/21 (90%), Gaps = 0/21 (0%)

Query  90   DEDDDDEDEDDDDEEDERERG  110
            DE +++E+E++++EE+E+E G
Sbjct  277  DESEEEEEEEEEEEEEEKEEG  297


 Score = 29.6 bits (65),  Expect = 1.5
 Identities = 10/31 (32%), Positives = 25/31 (81%), Gaps = 0/31 (0%)

Query  76   KTKKSKKPKPGNQSDEDDDDEDEDDDDEEDE  106
            K +  KK   G++S+E++++E+E++++E++E
Sbjct  266  KYEDLKKTILGDESEEEEEEEEEEEEEEKEE  296


>TR:A0A2J6L4N6 A0A2J6L4N6_LACSA Uncharacterized protein OS=Lactuca sativa OX=4236 
GN=LSAT_1X56301 PE=4 SV=1
Length=379

 Score = 35.4 bits (80),  Expect = 0.019
 Identities = 16/34 (47%), Positives = 19/34 (56%), Gaps = 0/34 (0%)

Query  75   KKTKKSKKPKPGNQSDEDDDDEDEDDDDEEDERE  108
            KK KK KK K     +  +DDED+  DDE D  E
Sbjct  215  KKKKKDKKEKKDKDKEVKEDDEDKKKDDEGDSEE  248


 Score = 32.3 bits (72),  Expect = 0.20
 Identities = 15/39 (38%), Positives = 24/39 (62%), Gaps = 1/39 (3%)

Query  71   GPPPKKTKKSKKPKPGNQSDEDDDDEDEDDDDEEDERER  109
            G   KK KK KK K   +  EDD+D+ +DD+ + +E ++
Sbjct  214  GKKKKKDKKEKKDK-DKEVKEDDEDKKKDDEGDSEEGDK  251


 Score = 29.6 bits (65),  Expect = 1.5
 Identities = 11/35 (31%), Positives = 23/35 (66%), Gaps = 0/35 (0%)

Query  75   KKTKKSKKPKPGNQSDEDDDDEDEDDDDEEDERER  109
            K+T+K KK K   +  +DDD   E+++ E +++++
Sbjct  154  KETEKKKKDKKKGKKKDDDDVVSEEEEKETEKKKK  188


 Score = 28.1 bits (61),  Expect = 4.7
 Identities = 29/125 (23%), Positives = 47/125 (38%), Gaps = 38/125 (30%)

Query  9    KLSAHRRSSSKLDGNNK-QCSSLVERLRDKTKSQVPKSITCINRLEISRIAPLHATMNSP  67
            K   H  + +K+ G ++ +   + E L  KTKS             + +  P H  +N  
Sbjct  18   KEELHLETENKIKGTDEGKAEKITEELDLKTKS-------------VEKEKPKHKEVNDD  64

Query  68   KGF----------GPPPKKTKKSKKPKPGNQSDEDDDD--------------EDEDDDDE  103
                         G   K+ K+ KK     +SDEDD +              +D+D+  E
Sbjct  65   NCKVEDDKKSDVDGDKKKEVKEKKKGDKKKESDEDDKNVKEKKKKKDKKEKKKDDDEVSE  124

Query  104  EDERE  108
            E E+E
Sbjct  125  EGEKE  129


>TR:A0A2J6K6Q1 A0A2J6K6Q1_LACSA Uncharacterized protein OS=Lactuca sativa OX=4236 
GN=LSAT_8X109541 PE=4 SV=1
Length=113

 Score = 33.9 bits (76),  Expect = 0.020
 Identities = 12/28 (43%), Positives = 21/28 (75%), Gaps = 0/28 (0%)

Query  78   KKSKKPKPGNQSDEDDDDEDEDDDDEED  105
            +K +K +P   +D+DDDD+ E D+++ED
Sbjct  5    EKKQKKQPEESNDDDDDDDVESDEEKED  32


 Score = 32.0 bits (71),  Expect = 0.096
 Identities = 11/31 (35%), Positives = 23/31 (74%), Gaps = 0/31 (0%)

Query  78   KKSKKPKPGNQSDEDDDDEDEDDDDEEDERE  108
            ++ K+ K   +S++DDDD+D + D+E+++ E
Sbjct  4    EEKKQKKQPEESNDDDDDDDVESDEEKEDYE  34


 Score = 30.4 bits (67),  Expect = 0.33
 Identities = 12/33 (36%), Positives = 22/33 (67%), Gaps = 1/33 (3%)

Query  75   KKTKKSKKPKPGNQSDEDDD-DEDEDDDDEEDE  106
            ++ K+ K+P+  N  D+DDD + DE+ +D E +
Sbjct  4    EEKKQKKQPEESNDDDDDDDVESDEEKEDYESD  36


 Score = 30.4 bits (67),  Expect = 0.33
 Identities = 12/31 (39%), Positives = 19/31 (61%), Gaps = 0/31 (0%)

Query  78   KKSKKPKPGNQSDEDDDDEDEDDDDEEDERE  108
            KK KK    +  D+DDDD + D++ E+ E +
Sbjct  6    KKQKKQPEESNDDDDDDDVESDEEKEDYESD  36


 Score = 30.4 bits (67),  Expect = 0.33
 Identities = 13/46 (28%), Positives = 29/46 (63%), Gaps = 3/46 (7%)

Query  75   KKTKKSKKPKPGNQ---SDEDDDDEDEDDDDEEDERERGVIPEIVT  117
            K+T    K +P  +   S E++++E+E++++EE+E E  ++ +  T
Sbjct  45   KQTSSKSKSEPKLETKFSREEEEEEEEEEEEEEEEGEEDLMDDYTT  90


>TR:A0A2J6JS77 A0A2J6JS77_LACSA Zinc finger LSD1-type domain-containing protein 
OS=Lactuca sativa OX=4236 GN=LSAT_7X21141 PE=4 SV=1
Length=623

 Score = 35.4 bits (80),  Expect = 0.022
 Identities = 16/40 (40%), Positives = 28/40 (70%), Gaps = 1/40 (3%)

Query  72   PPPKKTK-KSKKPKPGNQSDEDDDDEDEDDDDEEDERERG  110
            P PKK K +S++PK   ++++  +DE E+ +++EDE E G
Sbjct  15   PTPKKVKLESEEPKELLKAEDHSEDESEEIEEDEDEEEDG  54


 Score = 29.6 bits (65),  Expect = 1.6
 Identities = 14/37 (38%), Positives = 19/37 (51%), Gaps = 0/37 (0%)

Query  72   PPPKKTKKSKKPKPGNQSDEDDDDEDEDDDDEEDERE  108
            PP  K  K +  +P      +D  EDE ++ EEDE E
Sbjct  14   PPTPKKVKLESEEPKELLKAEDHSEDESEEIEEDEDE  50


>TR:A0A2J6LSV5 A0A2J6LSV5_LACSA RING-type domain-containing protein OS=Lactuca 
sativa OX=4236 GN=LSAT_2X118280 PE=4 SV=1
Length=289

 Score = 35.0 bits (79),  Expect = 0.023
 Identities = 26/100 (26%), Positives = 43/100 (43%), Gaps = 7/100 (7%)

Query  7    SFKLSAHRRSSSKLDGNNKQCSSLVER---LRDKTKSQVPKSITCINRLEISRIAPLHAT  63
            S   +  ++  S  +GN K C   +     L      ++ +S+ C+++     I P    
Sbjct  189  SSSATTEKKVESGGNGNGKSCEDELTCSVCLEQVNVGELVRSLPCLHQFHSECIDP----  244

Query  64   MNSPKGFGPPPKKTKKSKKPKPGNQSDEDDDDEDEDDDDE  103
                +G  P  K    S      NQ + DDDD+D+DDDD+
Sbjct  245  WLRQQGTCPVCKFRVGSAWRHDENQEEMDDDDDDDDDDDD  284


>TR:A0A2J6JIT5 A0A2J6JIT5_LACSA Nucleoplasmin-like domain-containing protein 
OS=Lactuca sativa OX=4236 GN=LSAT_6X42560 PE=4 SV=1
Length=320

 Score = 35.0 bits (79),  Expect = 0.024
 Identities = 21/46 (46%), Positives = 26/46 (57%), Gaps = 5/46 (11%)

Query  71   GPPPKKTKKSKKP-KPGNQSDEDDDDEDED----DDDEEDERERGV  111
            G P  K K S K     + S+EDDD ED+D    DD EE+E E+ V
Sbjct  7    GAPQGKPKASLKDVTEEDDSEEDDDSEDDDMVDSDDSEEEEEEKKV  52


 Score = 33.1 bits (74),  Expect = 0.10
 Identities = 18/45 (40%), Positives = 23/45 (51%), Gaps = 2/45 (4%)

Query  71   GPPPKKTKKSKKP--KPGNQSDEDDDDEDEDDDDEEDERERGVIP  113
            G P  K K S K   +  +   EDDDD D+D  D +D  E+ V P
Sbjct  215  GAPQGKPKASLKDVTEEDDSESEDDDDSDDDMVDSDDSEEKEVKP  259


>TR:A0A2J6JG04 A0A2J6JG04_LACSA SEC7 domain-containing protein OS=Lactuca sativa 
OX=4236 GN=LSAT_5X100720 PE=4 SV=1
Length=1393

 Score = 35.4 bits (80),  Expect = 0.024
 Identities = 12/18 (67%), Positives = 18/18 (100%), Gaps = 0/18 (0%)

Query  90   DEDDDDEDEDDDDEEDER  107
            DEDDD+++EDD+DEED++
Sbjct  19   DEDDDEDEEDDEDEEDDK  36


 Score = 35.0 bits (79),  Expect = 0.032
 Identities = 12/21 (57%), Positives = 19/21 (90%), Gaps = 0/21 (0%)

Query  88   QSDEDDDDEDEDDDDEEDERE  108
            + +E+DDDED+D+D+E+DE E
Sbjct  12   EEEEEDDDEDDDEDEEDDEDE  32


 Score = 33.5 bits (75),  Expect = 0.10
 Identities = 10/21 (48%), Positives = 19/21 (90%), Gaps = 0/21 (0%)

Query  88   QSDEDDDDEDEDDDDEEDERE  108
            + ++DD+D+DED++D+EDE +
Sbjct  14   EEEDDDEDDDEDEEDDEDEED  34


 Score = 32.0 bits (71),  Expect = 0.32
 Identities = 14/55 (25%), Positives = 31/55 (56%), Gaps = 0/55 (0%)

Query  81   KKPKPGNQSDEDDDDEDEDDDDEEDERERGVIPEIVTNRMISRMGFTVGLPLFIG  135
            K+ +   + +E+++D+DEDDD++E++ E     + +  R    +G +  L   +G
Sbjct  3    KQNEEEEEVEEEEEDDDEDDDEDEEDDEDEEDDKTIKIRKSKELGISCMLNTEVG  57


 Score = 31.6 bits (70),  Expect = 0.43
 Identities = 9/36 (25%), Positives = 25/36 (69%), Gaps = 0/36 (0%)

Query  76   KTKKSKKPKPGNQSDEDDDDEDEDDDDEEDERERGV  111
            K  + ++     + D+D+DD+++++DDE++E ++ +
Sbjct  3    KQNEEEEEVEEEEEDDDEDDDEDEEDDEDEEDDKTI  38


 Score = 30.8 bits (68),  Expect = 0.75
 Identities = 10/23 (43%), Positives = 20/23 (87%), Gaps = 0/23 (0%)

Query  86   GNQSDEDDDDEDEDDDDEEDERE  108
            G Q++E+++ E+E++DD+ED+ E
Sbjct  2    GKQNEEEEEVEEEEEDDDEDDDE  24


>TR:A0A2J6LRY5 A0A2J6LRY5_LACSA Uncharacterized protein OS=Lactuca sativa OX=4236 
GN=LSAT_8X57341 PE=4 SV=1
Length=338

 Score = 35.0 bits (79),  Expect = 0.025
 Identities = 15/38 (39%), Positives = 25/38 (66%), Gaps = 3/38 (8%)

Query  86   GNQSDEDDDDEDEDDDDEEDERER---GVIPEIVTNRM  120
            GN +D D+D++D+ DDD++D+ E    G  P+I  N +
Sbjct  293  GNDNDNDNDNDDDGDDDDDDDNESSDGGSGPQIHNNNI  330


>TR:A0A2J6K9Y7 A0A2J6K9Y7_LACSA Pectinesterase OS=Lactuca sativa OX=4236 GN=LSAT_7X72920 
PE=3 SV=1
Length=684

 Score = 35.0 bits (79),  Expect = 0.030
 Identities = 19/55 (35%), Positives = 29/55 (53%), Gaps = 1/55 (2%)

Query  57   IAPLHATMNSPKGFGPPPKKTKKSKKPKPGNQSDED-DDDEDEDDDDEEDERERG  110
            I P     NS   F PP   +KK K  K  ++ D+D  D +D+ D D++ + E+G
Sbjct  548  IPPTGVPYNSEFMFEPPKDDSKKDKDKKDKDKKDKDKKDKKDKKDKDKKSDGEKG  602


>TR:A0A2J6LC51 A0A2J6LC51_LACSA Zinc finger PHD-type domain-containing protein 
OS=Lactuca sativa OX=4236 GN=LSAT_6X11441 PE=4 SV=1
Length=1003

 Score = 35.0 bits (79),  Expect = 0.031
 Identities = 15/35 (43%), Positives = 21/35 (60%), Gaps = 0/35 (0%)

Query  71   GPPPKKTKKSKKPKPGNQSDEDDDDEDEDDDDEED  105
            G  PKK     +  P     +DDDD+D+DDDD++D
Sbjct  151  GYVPKKFNSQYREFPCWDERQDDDDDDDDDDDDKD  185


 Score = 32.0 bits (71),  Expect = 0.31
 Identities = 11/22 (50%), Positives = 17/22 (77%), Gaps = 0/22 (0%)

Query  90   DEDDDDEDEDDDDEEDERERGV  111
            DE  DD+D+DDDD++D+   G+
Sbjct  168  DERQDDDDDDDDDDDDKDNEGL  189


>TR:A0A2J6MIG4 A0A2J6MIG4_LACSA Uncharacterized protein OS=Lactuca sativa OX=4236 
GN=LSAT_0X4161 PE=4 SV=1
Length=1077

 Score = 35.0 bits (79),  Expect = 0.032
 Identities = 15/35 (43%), Positives = 19/35 (54%), Gaps = 0/35 (0%)

Query  70    FGPPPKKTKKSKKPKPGNQSDEDDDDEDEDDDDEE  104
             FG    K+         N  D+DDDD D+DDDD+E
Sbjct  1018  FGEDHSKSSVDDVDVDDNDDDDDDDDGDDDDDDDE  1052


 Score = 35.0 bits (79),  Expect = 0.032
 Identities = 12/20 (60%), Positives = 18/20 (90%), Gaps = 0/20 (0%)

Query  87    NQSDEDDDDEDEDDDDEEDE  106
             + +D+DDDD+D DDDD++DE
Sbjct  1033  DDNDDDDDDDDGDDDDDDDE  1052


 Score = 32.3 bits (72),  Expect = 0.24
 Identities = 11/19 (58%), Positives = 16/19 (84%), Gaps = 0/19 (0%)

Query  90    DEDDDDEDEDDDDEEDERE  108
             D DDDD+D+D DD++D+ E
Sbjct  1034  DNDDDDDDDDGDDDDDDDE  1052


 Score = 31.6 bits (70),  Expect = 0.42
 Identities = 10/23 (43%), Positives = 18/23 (78%), Gaps = 0/23 (0%)

Query  90    DEDDDDEDEDDDDEEDERERGVI  112
             ++DDDD+D+ DDD++D+    V+
Sbjct  1035  NDDDDDDDDGDDDDDDDESLNVL  1057


 Score = 30.4 bits (67),  Expect = 0.98
 Identities = 9/22 (41%), Positives = 18/22 (82%), Gaps = 0/22 (0%)

Query  90    DEDDDDEDEDDDDEEDERERGV  111
             D++DDD+D+DD D++D+ +  +
Sbjct  1033  DDNDDDDDDDDGDDDDDDDESL  1054


 Score = 29.6 bits (65),  Expect = 1.7
 Identities = 10/17 (59%), Positives = 15/17 (88%), Gaps = 0/17 (0%)

Query  90    DEDDDDEDEDDDDEEDE  106
             D DD+D+D+DDDD +D+
Sbjct  1031  DVDDNDDDDDDDDGDDD  1047


 Score = 28.9 bits (63),  Expect = 3.1
 Identities = 10/28 (36%), Positives = 20/28 (71%), Gaps = 0/28 (0%)

Query  91    EDDDDEDEDDDDEEDERERGVIPEIVTN  118
             +D+DD+D+DDD ++D+ +   +  +V N
Sbjct  1033  DDNDDDDDDDDGDDDDDDDESLNVLVRN  1060


 Score = 27.7 bits (60),  Expect = 7.2
 Identities = 17/50 (34%), Positives = 26/50 (52%), Gaps = 3/50 (6%)

Query  57   IAPLHATMNSPKGFG-PPPKKTKKSKKPKPGNQSDEDDDDEDEDDDDEED  105
            IAP  A + +  G G  P   ++ S    P N ++   +  D+DDD+EED
Sbjct  3    IAP--AVLAAHDGVGNAPDSSSESSASTVPVNNNNISSNRYDDDDDEEED  50


 Score = 27.3 bits (59),  Expect = 9.5
 Identities = 24/88 (27%), Positives = 38/88 (43%), Gaps = 7/88 (8%)

Query  97   DEDDDDEEDERERGVIPE-IVTNRMISRMGFTVG------LPLFIGLLFFPFFYYLKVGL  149
            +EDD DE+ + ER      IV   +++ M   V       +P+ +G + F     L +  
Sbjct  730  EEDDGDEQADSERYTFVFCIVLLLLVAWMTLLVVNSALIVVPVSLGRVLFNAVPLLPIAH  789

Query  150  KVDVPTWVPFIVSFVFFGTALAGVSYGI  177
             +       FI+      TALAG+ Y I
Sbjct  790  GIKCNDIYAFIIGSYVIWTALAGIRYSI  817


>TR:A0A2J6KB01 A0A2J6KB01_LACSA Uncharacterized protein OS=Lactuca sativa OX=4236 
GN=LSAT_7X43001 PE=4 SV=1
Length=308

 Score = 34.7 bits (78),  Expect = 0.032
 Identities = 32/131 (24%), Positives = 60/131 (46%), Gaps = 21/131 (16%)

Query  14   RRSSSKLDGNNKQCSSLVERLRDKTKSQV-----PKSITCINRLEISRIAPLHATMNSPK  68
            ++ S K  G++++  S   + +D  K QV     P ++     ++       +AT   P 
Sbjct  29   KKKSDKEHGSSRKGGSSKGQDKDGEKEQVFWAPAPLTVKSWADVDDEDDDDYYATTAPPP  88

Query  69   -----GFGPPPKKTKKSKKPKPGNQSDED--DDDEDEDDDDEED---------ERERGVI  112
                 G G    K K ++ P   ++S++D  DDD DE++D E++         E+   V+
Sbjct  89   SVWGAGAGDQEDKAKGNETPVEESESEDDEIDDDNDEENDHEQEAEAEKEVVYEKPAEVL  148

Query  113  PEIVTNRMISR  123
            P   T+R +S+
Sbjct  149  PPKDTDRQLSK  159


>TR:A0A2J6L3Q9 A0A2J6L3Q9_LACSA Uncharacterized protein OS=Lactuca sativa OX=4236 
GN=LSAT_8X85341 PE=4 SV=1
Length=1471

 Score = 35.0 bits (79),  Expect = 0.032
 Identities = 12/20 (60%), Positives = 17/20 (85%), Gaps = 0/20 (0%)

Query  86   GNQSDEDDDDEDEDDDDEED  105
            G   DED+DD+D+DDDD++D
Sbjct  229  GYDEDEDEDDDDDDDDDDDD  248


 Score = 33.9 bits (76),  Expect = 0.077
 Identities = 11/21 (52%), Positives = 19/21 (90%), Gaps = 0/21 (0%)

Query  86   GNQSDEDDDDEDEDDDDEEDE  106
            G+  DED+D++D+DDDD++D+
Sbjct  227  GDGYDEDEDEDDDDDDDDDDD  247


 Score = 33.5 bits (75),  Expect = 0.10
 Identities = 10/24 (42%), Positives = 20/24 (83%), Gaps = 0/24 (0%)

Query  87   NQSDEDDDDEDEDDDDEEDERERG  110
            ++ +++DDD+D+DDDD++ E + G
Sbjct  231  DEDEDEDDDDDDDDDDDDGESDSG  254


 Score = 31.2 bits (69),  Expect = 0.57
 Identities = 11/19 (58%), Positives = 16/19 (84%), Gaps = 0/19 (0%)

Query  88   QSDEDDDDEDEDDDDEEDE  106
            + D  D+DEDEDDDD++D+
Sbjct  226  EGDGYDEDEDEDDDDDDDD  244


 Score = 28.5 bits (62),  Expect = 4.2
 Identities = 10/22 (45%), Positives = 16/22 (73%), Gaps = 0/22 (0%)

Query  87   NQSDEDDDDEDEDDDDEEDERE  108
            N  DE    E+ED++DEE+++E
Sbjct  325  NHEDEQVGQEEEDEEDEEEDKE  346


 Score = 28.1 bits (61),  Expect = 5.5
 Identities = 13/35 (37%), Positives = 20/35 (57%), Gaps = 4/35 (11%)

Query  78   KKSKKPKPGNQSDEDDDDEDE----DDDDEEDERE  108
            + S+     N  D D++ EDE    +++DEEDE E
Sbjct  309  ESSESSSESNDEDGDENHEDEQVGQEEEDEEDEEE  343


>TR:A0A2J6L2E0 A0A2J6L2E0_LACSA Tubby C-terminal domain-containing protein OS=Lactuca 
sativa OX=4236 GN=LSAT_8X105980 PE=3 SV=1
Length=324

 Score = 34.7 bits (78),  Expect = 0.033
 Identities = 17/41 (41%), Positives = 27/41 (66%), Gaps = 1/41 (2%)

Query  75   KKTKKSKKPKPGNQSDEDD-DDEDEDDDDEEDERERGVIPE  114
            KK KK KK K  + S EDD  D+++  ++EE+E+E+  + E
Sbjct  195  KKKKKKKKAKKSSDSSEDDKKDKEKKVEEEEEEKEKLQVKE  235


 Score = 29.6 bits (65),  Expect = 1.4
 Identities = 24/100 (24%), Positives = 39/100 (39%), Gaps = 13/100 (13%)

Query  9    KLSAHRRSSSKLDGNNKQCSSLVERLRDKTKSQVPKSITCINRLEISRIAPLHATMNSPK  68
            K  A + S S  D    +   + E   +K K QV + I      E   + P         
Sbjct  200  KKKAKKSSDSSEDDKKDKEKKVEEEEEEKEKLQVKEEI---KDEEEDHVEPEEQE-----  251

Query  69   GFGPPPKKTKKSKKPKPGNQSDEDDDDEDEDDDDEEDERE  108
                  +K ++ ++     + D+DDD E E D D+ D+ E
Sbjct  252  -----EQKEEEEEEVVVEEEEDDDDDSESESDSDDYDDEE  286


>TR:A0A2J6KGR5 A0A2J6KGR5_LACSA Myb/SANT-like DNA-binding domain-containing 
protein OS=Lactuca sativa OX=4236 GN=LSAT_1X66180 PE=4 SV=1
Length=340

 Score = 34.7 bits (78),  Expect = 0.033
 Identities = 13/23 (57%), Positives = 18/23 (78%), Gaps = 0/23 (0%)

Query  87   NQSDEDDDDEDEDDDDEEDERER  109
            + SD +D+DE EDDD+ ED+ ER
Sbjct  213  DDSDHEDEDESEDDDESEDDGER  235


 Score = 32.3 bits (72),  Expect = 0.19
 Identities = 15/36 (42%), Positives = 21/36 (58%), Gaps = 1/36 (3%)

Query  74   PKKTKKSKKPKPGNQSDEDDDD-EDEDDDDEEDERE  108
            P  T+    P  G  S +DD D EDED+ +++DE E
Sbjct  195  PNCTELESSPIVGQSSKDDDSDHEDEDESEDDDESE  230


 Score = 28.5 bits (62),  Expect = 3.4
 Identities = 23/89 (26%), Positives = 35/89 (39%), Gaps = 5/89 (6%)

Query  24   NKQCSSLVERLRDKTKSQVPKSITCINRLEISRIAPLHATMNSPK--GFGPPPKKTKKSK  81
            N      + RL  K K  V K I     L    +   H     P        P   + SK
Sbjct  153  NPSLMDSIPRLSPKMKEDV-KKILSSKHLFYPEMCAYHNGQKIPNCTELESSPIVGQSSK  211

Query  82   KPKPGNQSDEDDDDEDEDDDDEEDERERG  110
                 ++ +++ +D+DE +DD   ERE+G
Sbjct  212  DDDSDHEDEDESEDDDESEDD--GEREKG  238


>TR:A0A2J6JZY6 A0A2J6JZY6_LACSA C3H1-type domain-containing protein OS=Lactuca 
sativa OX=4236 GN=LSAT_8X20961 PE=4 SV=1
Length=367

 Score = 34.7 bits (78),  Expect = 0.034
 Identities = 15/38 (39%), Positives = 21/38 (55%), Gaps = 0/38 (0%)

Query  71   GPPPKKTKKSKKPKPGNQSDEDDDDEDEDDDDEEDERE  108
            G P   T  +   + GN    DDDD+++DDDD+ D  E
Sbjct  310  GGPSTSTSVAAVSEEGNSQIHDDDDDEDDDDDDLDMDE  347


>TR:A0A2J6LMW4 A0A2J6LMW4_LACSA Homeobox domain-containing protein OS=Lactuca 
sativa OX=4236 GN=LSAT_5X30481 PE=4 SV=1
Length=390

 Score = 34.7 bits (78),  Expect = 0.035
 Identities = 13/21 (62%), Positives = 18/21 (86%), Gaps = 0/21 (0%)

Query  88   QSDEDDDDEDEDDDDEEDERE  108
            Q +EDD+ EDED+D++EDE E
Sbjct  176  QDEEDDEYEDEDEDEDEDENE  196


 Score = 29.6 bits (65),  Expect = 1.5
 Identities = 10/21 (48%), Positives = 18/21 (86%), Gaps = 0/21 (0%)

Query  88   QSDEDDDDEDEDDDDEEDERE  108
            ++ +++DDE ED+D++EDE E
Sbjct  174  ETQDEEDDEYEDEDEDEDEDE  194


 Score = 29.6 bits (65),  Expect = 1.5
 Identities = 12/20 (60%), Positives = 17/20 (85%), Gaps = 1/20 (5%)

Query  88   QSDE-DDDDEDEDDDDEEDE  106
            + DE +D+DEDED+D+ EDE
Sbjct  179  EDDEYEDEDEDEDEDENEDE  198


 Score = 28.1 bits (61),  Expect = 4.7
 Identities = 10/22 (45%), Positives = 17/22 (77%), Gaps = 0/22 (0%)

Query  87   NQSDEDDDDEDEDDDDEEDERE  108
            N++ E+ + +DE+DD+ EDE E
Sbjct  167  NEATEETETQDEEDDEYEDEDE  188


>TR:A0A2J6L4A4 A0A2J6L4A4_LACSA Uncharacterized protein OS=Lactuca sativa OX=4236 
GN=LSAT_1X14320 PE=3 SV=1
Length=512

 Score = 34.7 bits (78),  Expect = 0.038
 Identities = 15/26 (58%), Positives = 18/26 (69%), Gaps = 0/26 (0%)

Query  89   SDEDDDDEDEDDDDEEDERERGVIPE  114
            +D DD+D+D D DDEEDE  R   PE
Sbjct  479  TDFDDEDDDNDIDDEEDEEGRDSSPE  504


>TR:A0A2J6JRX1 A0A2J6JRX1_LACSA DUF740 domain-containing protein OS=Lactuca 
sativa OX=4236 GN=LSAT_5X170940 PE=4 SV=1
Length=555

 Score = 34.7 bits (78),  Expect = 0.038
 Identities = 13/38 (34%), Positives = 23/38 (61%), Gaps = 0/38 (0%)

Query  88   QSDEDDDDEDEDDDDEEDERERGVIPEIVTNRMISRMG  125
            + +EDDD+E+ DDDD++D+ E  V  ++     +   G
Sbjct  152  EDEEDDDEEEHDDDDDDDDNEIRVSGDVFVRNEVDDDG  189


 Score = 30.4 bits (67),  Expect = 0.91
 Identities = 12/37 (32%), Positives = 24/37 (65%), Gaps = 7/37 (19%)

Query  70   FGPPPKKTKKSKKPKPGNQSDEDDDDEDEDDDDEEDE  106
            F  P  +TK+       ++ D+D+++ D+DDDD+++E
Sbjct  143  FAEPVLETKE-------DEEDDDEEEHDDDDDDDDNE  172


>TR:A0A2J6K1P2 A0A2J6K1P2_LACSA DEK C-terminal domain-containing protein OS=Lactuca 
sativa OX=4236 GN=LSAT_9X90080 PE=4 SV=1
Length=628

 Score = 34.7 bits (78),  Expect = 0.039
 Identities = 18/49 (37%), Positives = 26/49 (53%), Gaps = 4/49 (8%)

Query  66   SPKGFGPPPKKTKKSKKPKPGNQSDE----DDDDEDEDDDDEEDERERG  110
            S K    P K + K +K K  ++ DE    D D+ +ED+D+EE E   G
Sbjct  360  SSKKSASPLKSSSKKQKTKSTSEDDEKKNSDTDESEEDEDNEEHENTNG  408


 Score = 28.9 bits (63),  Expect = 2.9
 Identities = 9/39 (23%), Positives = 22/39 (56%), Gaps = 0/39 (0%)

Query  71   GPPPKKTKKSKKPKPGNQSDEDDDDEDEDDDDEEDERER  109
            G P K   +  +    ++ +E++++ED  + D E+E ++
Sbjct  408  GDPDKSEDEKSEDNTASEEEEEEEEEDVSEPDSEEENKK  446


 Score = 28.5 bits (62),  Expect = 3.8
 Identities = 11/34 (32%), Positives = 22/34 (65%), Gaps = 0/34 (0%)

Query  75   KKTKKSKKPKPGNQSDEDDDDEDEDDDDEEDERE  108
            K  KK ++    N+ +E+D+D+D++  +EE + E
Sbjct  82   KDEKKEEEEVKDNKKEEEDNDKDKEKGNEEPKSE  115


>TR:A0A2J6LM94 A0A2J6LM94_LACSA Protein SQS1 OS=Lactuca sativa OX=4236 GN=LSAT_8X60221 
PE=4 SV=1
Length=761

 Score = 34.7 bits (78),  Expect = 0.040
 Identities = 12/20 (60%), Positives = 17/20 (85%), Gaps = 0/20 (0%)

Query  87   NQSDEDDDDEDEDDDDEEDE  106
            +  D+DDDDED+D DD++DE
Sbjct  249  DDDDDDDDDEDDDGDDDDDE  268


 Score = 34.3 bits (77),  Expect = 0.054
 Identities = 12/19 (63%), Positives = 17/19 (89%), Gaps = 0/19 (0%)

Query  90   DEDDDDEDEDDDDEEDERE  108
            D+DDDD+DEDDD ++D+ E
Sbjct  250  DDDDDDDDEDDDGDDDDDE  268


 Score = 33.9 bits (76),  Expect = 0.072
 Identities = 12/18 (67%), Positives = 17/18 (94%), Gaps = 0/18 (0%)

Query  89   SDEDDDDEDEDDDDEEDE  106
            SDE+ DD+D+DDDD+ED+
Sbjct  243  SDEEADDDDDDDDDDEDD  260


 Score = 32.7 bits (73),  Expect = 0.17
 Identities = 10/19 (53%), Positives = 18/19 (95%), Gaps = 0/19 (0%)

Query  88   QSDEDDDDEDEDDDDEEDE  106
            ++D+DDDD+D+D+DD+ D+
Sbjct  246  EADDDDDDDDDDEDDDGDD  264


 Score = 32.3 bits (72),  Expect = 0.23
 Identities = 11/17 (65%), Positives = 16/17 (94%), Gaps = 0/17 (0%)

Query  90   DEDDDDEDEDDDDEEDE  106
            +E DDD+D+DDDDE+D+
Sbjct  245  EEADDDDDDDDDDEDDD  261


 Score = 32.0 bits (71),  Expect = 0.30
 Identities = 10/22 (45%), Positives = 18/22 (82%), Gaps = 0/22 (0%)

Query  90   DEDDDDEDEDDDDEEDERERGV  111
            D+DDDD+D++DDD +D+ +  +
Sbjct  249  DDDDDDDDDEDDDGDDDDDESL  270


 Score = 30.8 bits (68),  Expect = 0.71
 Identities = 9/20 (45%), Positives = 17/20 (85%), Gaps = 0/20 (0%)

Query  87   NQSDEDDDDEDEDDDDEEDE  106
            +  D+DDDD+++DD D++D+
Sbjct  248  DDDDDDDDDDEDDDGDDDDD  267


 Score = 29.6 bits (65),  Expect = 1.7
 Identities = 9/22 (41%), Positives = 17/22 (77%), Gaps = 0/22 (0%)

Query  87   NQSDEDDDDEDEDDDDEEDERE  108
            +  D+DDD++D+ DDD+++  E
Sbjct  250  DDDDDDDDEDDDGDDDDDESLE  271


 Score = 28.5 bits (62),  Expect = 3.9
 Identities = 8/20 (40%), Positives = 17/20 (85%), Gaps = 0/20 (0%)

Query  87   NQSDEDDDDEDEDDDDEEDE  106
            ++  +DDDD+D+DD+D++ +
Sbjct  244  DEEADDDDDDDDDDEDDDGD  263


 Score = 28.1 bits (61),  Expect = 5.2
 Identities = 9/19 (47%), Positives = 16/19 (84%), Gaps = 0/19 (0%)

Query  92   DDDDEDEDDDDEEDERERG  110
            D++ +D+DDDD++DE + G
Sbjct  244  DEEADDDDDDDDDDEDDDG  262


 Score = 27.7 bits (60),  Expect = 7.0
 Identities = 10/16 (63%), Positives = 12/16 (75%), Gaps = 0/16 (0%)

Query  86   GNQSDEDDDDEDEDDD  101
            GN  D  DDD+D+DDD
Sbjct  320  GNVLDSSDDDDDDDDD  335


>TR:A0A2J6L124 A0A2J6L124_LACSA Zinc-finger domain-containing protein OS=Lactuca 
sativa OX=4236 GN=LSAT_9X109060 PE=4 SV=1
Length=320

 Score = 34.3 bits (77),  Expect = 0.043
 Identities = 12/21 (57%), Positives = 19/21 (90%), Gaps = 0/21 (0%)

Query  88   QSDEDDDDEDEDDDDEEDERE  108
            +SD+DDDD+D D+DD+++E E
Sbjct  297  KSDDDDDDDDNDNDDDDNEGE  317


 Score = 32.3 bits (72),  Expect = 0.19
 Identities = 12/20 (60%), Positives = 14/20 (70%), Gaps = 0/20 (0%)

Query  87   NQSDEDDDDEDEDDDDEEDE  106
            +  D+DDDD D DDDD E E
Sbjct  298  SDDDDDDDDNDNDDDDNEGE  317


 Score = 30.0 bits (66),  Expect = 1.1
 Identities = 10/25 (40%), Positives = 17/25 (68%), Gaps = 0/25 (0%)

Query  86   GNQSDEDDDDEDEDDDDEEDERERG  110
            G+   + DDD+D+DD+D +D+   G
Sbjct  292  GDSDYKSDDDDDDDDNDNDDDDNEG  316


 Score = 29.6 bits (65),  Expect = 1.4
 Identities = 10/23 (43%), Positives = 17/23 (74%), Gaps = 0/23 (0%)

Query  84   KPGNQSDEDDDDEDEDDDDEEDE  106
            K  +  D+DD+D D+DD++ ED+
Sbjct  297  KSDDDDDDDDNDNDDDDNEGEDD  319


>TR:A0A2J6K5M0 A0A2J6K5M0_LACSA Tudor domain-containing protein OS=Lactuca sativa 
OX=4236 GN=LSAT_4X63920 PE=4 SV=1
Length=1915

 Score = 34.7 bits (78),  Expect = 0.044
 Identities = 14/42 (33%), Positives = 26/42 (62%), Gaps = 0/42 (0%)

Query  78    KKSKKPKPGNQSDEDDDDEDEDDDDEEDERERGVIPEIVTNR  119
             KK  K K   + +ED+ DE ++D++++DE++  V  E+   R
Sbjct  1365  KKEDKTKEDEKIEEDNKDEKKEDENKDDEKKEEVSTEVTEGR  1406


 Score = 30.0 bits (66),  Expect = 1.4
 Identities = 15/35 (43%), Positives = 21/35 (60%), Gaps = 5/35 (14%)

Query  83    PKPGNQSDEDDDDEDEDDD-----DEEDERERGVI  112
             P   N+ D+ D D+DEDDD     D++   +RGVI
Sbjct  1569  PTFSNKMDDGDGDDDEDDDGHSDSDDKVSLDRGVI  1603


 Score = 28.9 bits (63),  Expect = 3.2
 Identities = 12/32 (38%), Positives = 21/32 (66%), Gaps = 0/32 (0%)

Query  75    KKTKKSKKPKPGNQSDEDDDDEDEDDDDEEDE  106
             KK  K+K+ +   + ++D+  EDE+ DDE+ E
Sbjct  1365  KKEDKTKEDEKIEEDNKDEKKEDENKDDEKKE  1396


>TR:A0A2J6KG95 A0A2J6KG95_LACSA Uncharacterized protein OS=Lactuca sativa OX=4236 
GN=LSAT_9X10200 PE=4 SV=1
Length=372

 Score = 34.3 bits (77),  Expect = 0.046
 Identities = 14/27 (52%), Positives = 19/27 (70%), Gaps = 0/27 (0%)

Query  86   GNQSDEDDDDEDEDDDDEEDERERGVI  112
            GN  + DD+ ED D+DDE+DE E  +I
Sbjct  135  GNCLESDDEVEDSDEDDEDDEEEDEII  161


>TR:A0A2J6M3X9 A0A2J6M3X9_LACSA Phospholipase A1 OS=Lactuca sativa OX=4236 GN=LSAT_8X139701 
PE=3 SV=1
Length=501

 Score = 34.3 bits (77),  Expect = 0.050
 Identities = 16/20 (80%), Positives = 18/20 (90%), Gaps = 1/20 (5%)

Query  90   DEDDDDEDE-DDDDEEDERE  108
            D+DDDDEDE +DDDEEDE E
Sbjct  436  DKDDDDEDEINDDDEEDEIE  455


 Score = 34.3 bits (77),  Expect = 0.050
 Identities = 16/20 (80%), Positives = 18/20 (90%), Gaps = 1/20 (5%)

Query  90   DEDDDDEDE-DDDDEEDERE  108
            D+DDDDEDE +DDDEEDE E
Sbjct  458  DKDDDDEDEINDDDEEDEIE  477


 Score = 30.8 bits (68),  Expect = 0.67
 Identities = 15/38 (39%), Positives = 23/38 (61%), Gaps = 1/38 (3%)

Query  71   GPPPKKTKKSKKPKPGNQSDEDDDDEDEDDDDEEDERE  108
            G PP+  +     K  +  DED+ + D++DD+EEDE E
Sbjct  397  GYPPQNDEIEYDDKD-DDDDEDEIEHDDNDDEEEDEIE  433


 Score = 28.9 bits (63),  Expect = 2.8
 Identities = 11/23 (48%), Positives = 16/23 (70%), Gaps = 0/23 (0%)

Query  87   NQSDEDDDDEDEDDDDEEDERER  109
            N  DE+D+ E +D DD EDE ++
Sbjct  468  NDDDEEDEIEHDDKDDGEDEDDK  490


 Score = 27.7 bits (60),  Expect = 6.6
 Identities = 16/49 (33%), Positives = 25/49 (51%), Gaps = 8/49 (16%)

Query  68   KGFGPPPKKTKKSKKPKPGNQS-----DEDDDDEDE---DDDDEEDERE  108
            KG+ P   + +   K    ++      D DD++EDE   DD D++DE E
Sbjct  396  KGYPPQNDEIEYDDKDDDDDEDEIEHDDNDDEEEDEIEHDDKDDDDEDE  444


 Score = 27.7 bits (60),  Expect = 6.6
 Identities = 12/21 (57%), Positives = 16/21 (76%), Gaps = 1/21 (5%)

Query  87   NQSDEDDDDEDED-DDDEEDE  106
            N  DE+D+ E +D DDD+EDE
Sbjct  446  NDDDEEDEIEHDDKDDDDEDE  466


 Score = 27.7 bits (60),  Expect = 6.6
 Identities = 10/20 (50%), Positives = 14/20 (70%), Gaps = 0/20 (0%)

Query  88   QSDEDDDDEDEDDDDEEDER  107
            + D+ DD EDEDD D ++ R
Sbjct  477  EHDDKDDGEDEDDKDRDEAR  496


 Score = 27.3 bits (59),  Expect = 8.7
 Identities = 17/59 (29%), Positives = 28/59 (47%), Gaps = 0/59 (0%)

Query  50   NRLEISRIAPLHATMNSPKGFGPPPKKTKKSKKPKPGNQSDEDDDDEDEDDDDEEDERE  108
            N L+   + P H      KG       + K  + K     +++ + +D+DDDD+EDE E
Sbjct  362  NLLKDEYLIPNHWWTQQNKGMVQLSNGSWKLHELKGYPPQNDEIEYDDKDDDDDEDEIE  420


 Score = 27.3 bits (59),  Expect = 8.7
 Identities = 15/30 (50%), Positives = 19/30 (63%), Gaps = 5/30 (17%)

Query  84   KPGNQSDE--DDDDEDE---DDDDEEDERE  108
            K  +  DE  DDD+EDE   DD D++DE E
Sbjct  437  KDDDDEDEINDDDEEDEIEHDDKDDDDEDE  466


>TR:A0A2J6LFD0 A0A2J6LFD0_LACSA U3 small nucleolar ribonucleoprotein protein 
MPP10 OS=Lactuca sativa OX=4236 GN=LSAT_4X75841 PE=3 SV=1
Length=550

 Score = 34.3 bits (77),  Expect = 0.051
 Identities = 15/35 (43%), Positives = 24/35 (69%), Gaps = 1/35 (3%)

Query  78   KKSKKPKPGNQSDEDDDDEDE-DDDDEEDERERGV  111
            K+  +    N+ D DD+DEDE ++D++EDE + GV
Sbjct  120  KEEDEDDEDNEEDSDDEDEDEMEEDEDEDEDKDGV  154


 Score = 34.3 bits (77),  Expect = 0.051
 Identities = 17/39 (44%), Positives = 25/39 (64%), Gaps = 1/39 (3%)

Query  76   KTKKSKKPKPGNQSDEDDDDEDEDDDDEEDERERGVIPE  114
            K K+  K        ED++DE+EDDD++ED+ E GV+ E
Sbjct  191  KKKQVVKKLARKHVQEDEEDEEEDDDEDEDD-ELGVLGE  228


 Score = 32.7 bits (73),  Expect = 0.16
 Identities = 12/31 (39%), Positives = 22/31 (71%), Gaps = 0/31 (0%)

Query  78   KKSKKPKPGNQSDEDDDDEDEDDDDEEDERE  108
            KK +    G + +++DD+++E+D D+EDE E
Sbjct  110  KKRELVLEGEKEEDEDDEDNEEDSDDEDEDE  140


 Score = 32.0 bits (71),  Expect = 0.29
 Identities = 16/37 (43%), Positives = 23/37 (62%), Gaps = 1/37 (3%)

Query  70   FGPPPKKTKKSKKPKPGNQSDEDDDDEDEDDDDEEDE  106
            +G   KK    K  +   Q DE+D++ED DD+DE+DE
Sbjct  187  YGLNKKKQVVKKLARKHVQEDEEDEEED-DDEDEDDE  222


 Score = 31.2 bits (69),  Expect = 0.51
 Identities = 12/36 (33%), Positives = 22/36 (61%), Gaps = 0/36 (0%)

Query  73   PPKKTKKSKKPKPGNQSDEDDDDEDEDDDDEEDERE  108
            P KK +   + +     D++D++ED DD+DE++  E
Sbjct  108  PEKKRELVLEGEKEEDEDDEDNEEDSDDEDEDEMEE  143


 Score = 29.6 bits (65),  Expect = 1.6
 Identities = 16/47 (34%), Positives = 30/47 (64%), Gaps = 2/47 (4%)

Query  75   KKTKKSKKPKPGNQSD-EDDDDEDEDDDDEEDERERGVIPEIVTNRM  120
            KK K++K+ +  +  D E+++  D  D+DEED+ E G+  E+ T+ +
Sbjct  253  KKPKQNKEVENVDMGDGEENEGSDAGDEDEEDD-EMGIDDEMKTDNL  298


 Score = 29.3 bits (64),  Expect = 2.1
 Identities = 10/32 (31%), Positives = 21/32 (66%), Gaps = 0/32 (0%)

Query  75   KKTKKSKKPKPGNQSDEDDDDEDEDDDDEEDE  106
            K+  +  +    +  DED+D+ +ED+D++ED+
Sbjct  120  KEEDEDDEDNEEDSDDEDEDEMEEDEDEDEDK  151


 Score = 28.1 bits (61),  Expect = 5.0
 Identities = 10/37 (27%), Positives = 23/37 (62%), Gaps = 0/37 (0%)

Query  72   PPPKKTKKSKKPKPGNQSDEDDDDEDEDDDDEEDERE  108
            P  K+    +  K  ++ DED++++ +D+D++E E +
Sbjct  108  PEKKRELVLEGEKEEDEDDEDNEEDSDDEDEDEMEED  144


>TR:A0A2J6KQ44 A0A2J6KQ44_LACSA MI domain-containing protein OS=Lactuca sativa 
OX=4236 GN=LSAT_8X21361 PE=4 SV=1
Length=566

 Score = 34.3 bits (77),  Expect = 0.051
 Identities = 13/40 (33%), Positives = 24/40 (60%), Gaps = 0/40 (0%)

Query  79   KSKKPKPGNQSDEDDDDEDEDDDDEEDERERGVIPEIVTN  118
            + ++ + G   D DD+DE  ++++EEDE +  +  E  TN
Sbjct  270  EEEEEEEGGGEDSDDEDESSEEEEEEDEEQMRIRDETETN  309


>TR:A0A2J6KJ13 A0A2J6KJ13_LACSA RING-type domain-containing protein OS=Lactuca 
sativa OX=4236 GN=LSAT_2X30721 PE=4 SV=1
Length=608

 Score = 34.3 bits (77),  Expect = 0.052
 Identities = 12/38 (32%), Positives = 26/38 (68%), Gaps = 0/38 (0%)

Query  87   NQSDEDDDDEDEDDDDEEDERERGVIPEIVTNRMISRM  124
            +Q +E+++DE+E+ DD+    +  +IP +VT+  +S +
Sbjct  14   DQDEEENEDEEEESDDDGGYEDEELIPSVVTSPRVSNV  51


>TR:A0A2J6JPK1 A0A2J6JPK1_LACSA Uncharacterized protein OS=Lactuca sativa OX=4236 
GN=LSAT_6X66140 PE=4 SV=1
Length=188

 Score = 33.5 bits (75),  Expect = 0.055
 Identities = 11/31 (35%), Positives = 19/31 (61%), Gaps = 0/31 (0%)

Query  83   PKPGNQSDEDDDDEDEDDDDEEDERERGVIP  113
            P P +  DEDDD + + DDD + +  + ++P
Sbjct  156  PSPSSDIDEDDDSDGDSDDDAKKKTSKKIVP  186


 Score = 27.7 bits (60),  Expect = 4.7
 Identities = 25/112 (22%), Positives = 42/112 (38%), Gaps = 23/112 (21%)

Query  10   LSAHRRSSSKLDGNNK---------------QCSSLVERLRDKTKSQVPKSITCINRLEI  54
            +++H +S SK   N+K                    ++ LR K    +PK     +  + 
Sbjct  37   VNSHIKSKSKSQSNSKFDLLPESSHTNAIDPDLDRRLQALRAKPSKSIPKEAITADHEDF  96

Query  55   SRIAPLHATMNSPKGFGPPPKKTKKSKKPKPGNQSDEDDDDEDEDDDDEEDE  106
              +    A + +P        K   +     GN + +DD     DD+DEEDE
Sbjct  97   DNLLARFAALKAPS-------KATSTSNSTQGN-AVKDDILGIVDDEDEEDE  140


>TR:A0A2J6MB90 A0A2J6MB90_LACSA Protein TPLATE OS=Lactuca sativa OX=4236 GN=LSAT_2X93920 
PE=4 SV=1
Length=1161

 Score = 34.3 bits (77),  Expect = 0.057
 Identities = 34/110 (31%), Positives = 47/110 (43%), Gaps = 22/110 (20%)

Query  6     CSFKLSAHRRSSSKLDGNNKQCSSLVERLRDKTKSQVPKS---ITCINRLEIS--RIAPL  60
             C F + A   +  K  G++ Q  S  + L D     +P+    +    RL +S  RIA L
Sbjct  1023  CKFVVRASDAAIIKEVGSDLQ--SWCDDLTDGGVEYMPEDEVKVAAAERLRVSMERIAIL  1080

Query  61    HATMNSPKGFGPPPKKTKKSKKPKPGNQSDEDDDDEDEDDDDEEDERERG  110
              A         PPPK         P  + +E  DD D DDDD  D++E G
Sbjct  1081  KAAQ-------PPPKA--------PKIEEEEVKDDVDSDDDDVVDKKESG  1115


>TR:A0A2J6KBC4 A0A2J6KBC4_LACSA Uncharacterized protein OS=Lactuca sativa OX=4236 
GN=LSAT_4X91260 PE=4 SV=1
Length=1383

 Score = 34.3 bits (77),  Expect = 0.057
 Identities = 18/50 (36%), Positives = 29/50 (58%), Gaps = 7/50 (14%)

Query  60   LHATMNSPK---GFGPPPKKTKKSKKPKPGNQSDEDDDDEDEDDDDEEDE  106
            L   ++SP+   G+G   +K     K    +  DE D+D+D++DDD+EDE
Sbjct  206  LSPKLSSPRKSYGYGEDSQKLSSPSK----SYIDEFDEDDDDEDDDDEDE  251


 Score = 28.1 bits (61),  Expect = 5.5
 Identities = 16/43 (37%), Positives = 20/43 (47%), Gaps = 0/43 (0%)

Query  66   SPKGFGPPPKKTKKSKKPKPGNQSDEDDDDEDEDDDDEEDERE  108
            SPK   P           K  + S    D+ DEDDDDE+D+ E
Sbjct  207  SPKLSSPRKSYGYGEDSQKLSSPSKSYIDEFDEDDDDEDDDDE  249


>TR:A0A2J6KU89 A0A2J6KU89_LACSA ARID domain-containing protein OS=Lactuca sativa 
OX=4236 GN=LSAT_9X43840 PE=4 SV=1
Length=325

 Score = 33.9 bits (76),  Expect = 0.058
 Identities = 23/84 (27%), Positives = 37/84 (44%), Gaps = 16/84 (19%)

Query  26   QCSSLVERLRDKTKSQVPKSITCI---NRLEISRIAPLHATMNSPKGFGPPPKKTKKSKK  82
            Q S + E+     KS+ P+ + C+   N L + R                 P K+   +K
Sbjct  198  QDSGVFEKEEKSLKSETPEDLPCLPPANALFLMRCRSA-------------PAKSWMEEK  244

Query  83   PKPGNQSDEDDDDEDEDDDDEEDE  106
             +   + +E+DDD+ ED D EE E
Sbjct  245  QEEEEEEEENDDDDVEDHDKEEKE  268


>TR:A0A2J6L1W7 A0A2J6L1W7_LACSA HEAT repeat-containing protein 5B OS=Lactuca 
sativa OX=4236 GN=LSAT_4X153700 PE=3 SV=1
Length=2213

 Score = 34.3 bits (77),  Expect = 0.059
 Identities = 15/43 (35%), Positives = 28/43 (65%), Gaps = 8/43 (19%)

Query  86    GNQSDEDDDDEDE--------DDDDEEDERERGVIPEIVTNRM  120
             G++ +EDD+DE+E        D+++EE+E E  + PE++  R+
Sbjct  2100  GDEGEEDDNDEEEYEDEDDYDDEEEEEEEEEVEMDPEVMAQRI  2142


 Score = 28.9 bits (63),  Expect = 3.2
 Identities = 13/30 (43%), Positives = 22/30 (73%), Gaps = 1/30 (3%)

Query  90    DEDD-DDEDEDDDDEEDERERGVIPEIVTN  118
             DEDD DDE+E++++EE E +  V+ + + N
Sbjct  2115  DEDDYDDEEEEEEEEEVEMDPEVMAQRIEN  2144


 Score = 28.1 bits (61),  Expect = 5.6
 Identities = 17/78 (22%), Positives = 40/78 (51%), Gaps = 13/78 (17%)

Query  32    ERLRDKTKSQVPKSITCINRLEISRIAPLHATMNSPKGFGPPPKKTKKSKK----PKPGN  87
             ++L+D  ++ V +  +     + + I PL   M         P + +++K+    P    
Sbjct  1942  QKLQDIIRASVTQDQSPSTPSKATSIPPLIIKM---------PSQIEETKRQIPTPLAST  1992

Query  88    QSDEDDDDEDEDDDDEED  105
             +  E++++E+E+DDD++D
Sbjct  1993  KIQEEEEEEEEEDDDDDD  2010


>TR:A0A2J6KG48 A0A2J6KG48_LACSA Uncharacterized protein OS=Lactuca sativa OX=4236 
GN=LSAT_7X8620 PE=4 SV=1
Length=131

 Score = 32.7 bits (73),  Expect = 0.065
 Identities = 12/23 (52%), Positives = 18/23 (78%), Gaps = 0/23 (0%)

Query  86   GNQSDEDDDDEDEDDDDEEDERE  108
            GN  D  +++EDE+D++E DERE
Sbjct  79   GNDVDYGEEEEDEEDEEESDERE  101


 Score = 28.1 bits (61),  Expect = 2.5
 Identities = 11/24 (46%), Positives = 17/24 (71%), Gaps = 0/24 (0%)

Query  86   GNQSDEDDDDEDEDDDDEEDERER  109
            G  +D D  +E+ED++DEE+  ER
Sbjct  77   GTGNDVDYGEEEEDEEDEEESDER  100


>TR:A0A2J6KWW9 A0A2J6KWW9_LACSA Calmodulin-binding domain-containing protein 
OS=Lactuca sativa OX=4236 GN=LSAT_2X87880 PE=4 SV=1
Length=452

 Score = 33.9 bits (76),  Expect = 0.065
 Identities = 13/25 (52%), Positives = 18/25 (72%), Gaps = 0/25 (0%)

Query  88   QSDEDDDDEDEDDDDEEDERERGVI  112
            +  EDD+DED+DDDDE+  R   V+
Sbjct  320  EEGEDDEDEDDDDDDEKKARRSRVV  344


 Score = 33.5 bits (75),  Expect = 0.087
 Identities = 11/22 (50%), Positives = 19/22 (86%), Gaps = 0/22 (0%)

Query  88   QSDEDDDDEDEDDDDEEDERER  109
            + +E +DDEDEDDDD+++++ R
Sbjct  318  EEEEGEDDEDEDDDDDDEKKAR  339


 Score = 29.3 bits (64),  Expect = 2.1
 Identities = 10/27 (37%), Positives = 20/27 (74%), Gaps = 0/27 (0%)

Query  88   QSDEDDDDEDEDDDDEEDERERGVIPE  114
            + ++D+D++D+DDD+++  R R V  E
Sbjct  321  EGEDDEDEDDDDDDEKKARRSRVVRSE  347


 Score = 27.3 bits (59),  Expect = 8.6
 Identities = 8/22 (36%), Positives = 17/22 (77%), Gaps = 0/22 (0%)

Query  88   QSDEDDDDEDEDDDDEEDERER  109
            + + +DD++++DDDD+E +  R
Sbjct  319  EEEGEDDEDEDDDDDDEKKARR  340


>TR:A0A2J6M0F7 A0A2J6M0F7_LACSA Uncharacterized protein OS=Lactuca sativa OX=4236 
GN=LSAT_4X111040 PE=4 SV=1
Length=518

 Score = 33.9 bits (76),  Expect = 0.067
 Identities = 17/40 (43%), Positives = 25/40 (63%), Gaps = 10/40 (25%)

Query  87   NQSDEDDDDEDE----------DDDDEEDERERGVIPEIV  116
            + SDE+DDD+D+          +DDD+EDE E+ +I  IV
Sbjct  459  DDSDENDDDDDDGTPIINGGSQEDDDDEDEMEKLLIKHIV  498


 Score = 27.7 bits (60),  Expect = 6.6
 Identities = 10/19 (53%), Positives = 15/19 (79%), Gaps = 0/19 (0%)

Query  87   NQSDEDDDDEDEDDDDEED  105
            N+  + DDD DE+DDD++D
Sbjct  452  NEFAKFDDDSDENDDDDDD  470


>TR:A0A2J6JVS9 A0A2J6JVS9_LACSA Transcription initiation factor IIF subunit 
alpha OS=Lactuca sativa OX=4236 GN=LSAT_7X13561 PE=3 SV=1
Length=549

 Score = 33.9 bits (76),  Expect = 0.068
 Identities = 18/47 (38%), Positives = 25/47 (53%), Gaps = 1/47 (2%)

Query  69   GFGPPPKKTKKSKKPKPG-NQSDEDDDDEDEDDDDEEDERERGVIPE  114
            G     K+ KK      G N S+ + DD+D+DDDD EDE    + P+
Sbjct  337  GLSQSGKELKKLLGKNNGVNDSEPEQDDDDDDDDDIEDESSPVLAPK  383


>TR:A0A2J6KY70 A0A2J6KY70_LACSA Myb-like domain-containing protein OS=Lactuca 
sativa OX=4236 GN=LSAT_9X41280 PE=4 SV=1
Length=568

 Score = 33.9 bits (76),  Expect = 0.069
 Identities = 17/57 (30%), Positives = 27/57 (47%), Gaps = 0/57 (0%)

Query  52   LEISRIAPLHATMNSPKGFGPPPKKTKKSKKPKPGNQSDEDDDDEDEDDDDEEDERE  108
            L +     +   M  P+   P P    + ++P     + +D DDEDEDD+DE  + E
Sbjct  494  LRLPETTQMEPIMAEPEQQWPLPAAVVQQQQPTIHQNNVDDYDDEDEDDEDEGGDYE  550


>TR:A0A2J6K235 A0A2J6K235_LACSA PHD finger protein ALFIN-LIKE OS=Lactuca sativa 
OX=4236 GN=LSAT_5X150401 PE=3 SV=1
Length=252

 Score = 33.5 bits (75),  Expect = 0.069
 Identities = 12/18 (67%), Positives = 15/18 (83%), Gaps = 0/18 (0%)

Query  87   NQSDEDDDDEDEDDDDEE  104
            N  D+DDDD+D DDD+EE
Sbjct  176  NYEDDDDDDDDNDDDEEE  193


 Score = 32.3 bits (72),  Expect = 0.17
 Identities = 11/16 (69%), Positives = 16/16 (100%), Gaps = 0/16 (0%)

Query  91   EDDDDEDEDDDDEEDE  106
            EDDDD+D+D+DD+E+E
Sbjct  178  EDDDDDDDDNDDDEEE  193


 Score = 31.2 bits (69),  Expect = 0.40
 Identities = 10/18 (56%), Positives = 16/18 (89%), Gaps = 0/18 (0%)

Query  93   DDDEDEDDDDEEDERERG  110
            +DD+D+DDD+++DE E G
Sbjct  178  EDDDDDDDDNDDDEEEHG  195


 Score = 31.2 bits (69),  Expect = 0.40
 Identities = 10/16 (63%), Positives = 16/16 (100%), Gaps = 0/16 (0%)

Query  90   DEDDDDEDEDDDDEED  105
            ++DDDD+D++DDDEE+
Sbjct  178  EDDDDDDDDNDDDEEE  193


 Score = 29.6 bits (65),  Expect = 1.3
 Identities = 9/23 (39%), Positives = 18/23 (78%), Gaps = 0/23 (0%)

Query  88   QSDEDDDDEDEDDDDEEDERERG  110
            + D+DDDD+++DD++E  + + G
Sbjct  178  EDDDDDDDDNDDDEEEHGDTQCG  200


 Score = 28.5 bits (62),  Expect = 3.0
 Identities = 9/19 (47%), Positives = 16/19 (84%), Gaps = 0/19 (0%)

Query  90   DEDDDDEDEDDDDEEDERE  108
            +E+ +D+D+DDDD +D+ E
Sbjct  174  EENYEDDDDDDDDNDDDEE  192


>TR:A0A2J6K9H2 A0A2J6K9H2_LACSA RRM domain-containing protein OS=Lactuca sativa 
OX=4236 GN=LSAT_3X35601 PE=4 SV=1
Length=639

 Score = 33.9 bits (76),  Expect = 0.070
 Identities = 21/53 (40%), Positives = 25/53 (47%), Gaps = 3/53 (6%)

Query  67   PKGFGPPPKKTKKSKKP--KPGNQSDE-DDDDEDEDDDDEEDERERGVIPEIV  116
            PK    P  K   +KKP  KP + SDE + + E  DD D  DE E    P  V
Sbjct  127  PKKQSAPTAKIGSNKKPVSKPESSSDESESESESSDDSDSSDEEEAPKKPAAV  179


 Score = 29.6 bits (65),  Expect = 1.6
 Identities = 13/36 (36%), Positives = 23/36 (64%), Gaps = 2/36 (6%)

Query  74   PKKTKKSKK--PKPGNQSDEDDDDEDEDDDDEEDER  107
            P K + +KK   K  + SDE+ ++ DE++  +EDE+
Sbjct  318  PAKPQAAKKVAAKKDSSSDEESEEGDEEESSDEDEK  353


 Score = 27.3 bits (59),  Expect = 9.1
 Identities = 25/105 (24%), Positives = 43/105 (41%), Gaps = 4/105 (4%)

Query  9    KLSAHRRSSSKLDGNNKQCSSLVERLRDKTKSQVPKSITCINRLEISRIAPLHATMNSPK  68
            K +A   ++ K D +++  SS  E   D  + Q  KS     +     +A    + +  +
Sbjct  253  KPAAAAAATKKADSDDE--SSEEESSSDDEEPQKKKSKPTETKAAAKPVAKKEESSSDEE  310

Query  69   GFGPPPKKTKKSKKPKPGNQSDEDDDDEDEDDDDEE--DERERGV  111
                  +  K     K   + D   D+E E+ D+EE  DE E+ V
Sbjct  311  EESSDEEPAKPQAAKKVAAKKDSSSDEESEEGDEEESSDEDEKMV  355


>TR:A0A2J6MER4 A0A2J6MER4_LACSA Ribosomal protein L21 OS=Lactuca sativa OX=4236 
GN=LSAT_4X53101 PE=3 SV=1
Length=276

 Score = 33.5 bits (75),  Expect = 0.073
 Identities = 25/99 (25%), Positives = 44/99 (44%), Gaps = 15/99 (15%)

Query  23   NNKQCSSLVERLRDKTKSQVPKSI-------TCINRLEISRIAPL-HATMNSPKGFGPPP  74
            N ++  +L ++L   T  + P S+       T I  L  +   P  H T+++P  +    
Sbjct  3    NRRRLQTLTQQLYKSTLHRDPPSLLQHLRTLTQIPNLPKTSFHPTSHYTLSTPNFYSSST  62

Query  75   KKTK-------KSKKPKPGNQSDEDDDDEDEDDDDEEDE  106
              T        +       ++S+EDD D D+DDDD +D+
Sbjct  63   NFTTYRHFSSDRHDNSDNNDESEEDDSDYDDDDDDVDDD  101


>TR:A0A2J6KT32 A0A2J6KT32_LACSA Uncharacterized protein OS=Lactuca sativa OX=4236 
GN=LSAT_4X131841 PE=4 SV=1
Length=945

 Score = 33.9 bits (76),  Expect = 0.074
 Identities = 11/22 (50%), Positives = 20/22 (91%), Gaps = 0/22 (0%)

Query  87   NQSDEDDDDEDEDDDDEEDERE  108
            + ++E+DDD+DED+++EE+E E
Sbjct  42   SNAEEEDDDDDEDEEEEEEEEE  63


 Score = 32.7 bits (73),  Expect = 0.17
 Identities = 10/21 (48%), Positives = 19/21 (90%), Gaps = 0/21 (0%)

Query  88   QSDEDDDDEDEDDDDEEDERE  108
            + ++DDDDEDE++++EE+E +
Sbjct  45   EEEDDDDDEDEEEEEEEEEED  65


 Score = 32.3 bits (72),  Expect = 0.23
 Identities = 10/22 (45%), Positives = 19/22 (86%), Gaps = 0/22 (0%)

Query  87   NQSDEDDDDEDEDDDDEEDERE  108
            N  +EDDDD+++++++EE+E E
Sbjct  43   NAEEEDDDDDEDEEEEEEEEEE  64


 Score = 31.2 bits (69),  Expect = 0.55
 Identities = 10/22 (45%), Positives = 19/22 (86%), Gaps = 0/22 (0%)

Query  87   NQSDEDDDDEDEDDDDEEDERE  108
            NQ+++ + +E++DDDDE++E E
Sbjct  37   NQAEDSNAEEEDDDDDEDEEEE  58


 Score = 30.8 bits (68),  Expect = 0.73
 Identities = 9/21 (43%), Positives = 19/21 (90%), Gaps = 0/21 (0%)

Query  88   QSDEDDDDEDEDDDDEEDERE  108
            + D+DD+DE+E++++EE++ E
Sbjct  47   EDDDDDEDEEEEEEEEEEDSE  67


 Score = 29.6 bits (65),  Expect = 1.7
 Identities = 9/19 (47%), Positives = 17/19 (89%), Gaps = 0/19 (0%)

Query  90   DEDDDDEDEDDDDEEDERE  108
            D+D+D+E+E++++EED  E
Sbjct  50   DDDEDEEEEEEEEEEDSEE  68


 Score = 28.1 bits (61),  Expect = 5.4
 Identities = 9/19 (47%), Positives = 16/19 (84%), Gaps = 0/19 (0%)

Query  90   DEDDDDEDEDDDDEEDERE  108
            D + ++ED+DDD++E+E E
Sbjct  41   DSNAEEEDDDDDEDEEEEE  59


>TR:A0A2J6KG02 A0A2J6KG02_LACSA Importin N-terminal domain-containing protein 
OS=Lactuca sativa OX=4236 GN=LSAT_6X69380 PE=4 SV=1
Length=1078

 Score = 33.9 bits (76),  Expect = 0.075
 Identities = 13/24 (54%), Positives = 18/24 (75%), Gaps = 0/24 (0%)

Query  91   EDDDDEDEDDDDEEDERERGVIPE  114
            +DD ++DEDDDD+ED  + GV  E
Sbjct  974  DDDTEDDEDDDDDEDSEDDGVHEE  997


 Score = 31.6 bits (70),  Expect = 0.42
 Identities = 10/20 (50%), Positives = 17/20 (85%), Gaps = 0/20 (0%)

Query  87   NQSDEDDDDEDEDDDDEEDE  106
            N +D+D +D+++DDDDE+ E
Sbjct  971  NNTDDDTEDDEDDDDDEDSE  990


 Score = 30.0 bits (66),  Expect = 1.3
 Identities = 9/34 (26%), Positives = 22/34 (65%), Gaps = 0/34 (0%)

Query  75   KKTKKSKKPKPGNQSDEDDDDEDEDDDDEEDERE  108
            K+ ++  +    N+ + + DD+ EDD+D++D+ +
Sbjct  955  KEAQEEDEDNDENEDENNTDDDTEDDEDDDDDED  988


 Score = 28.9 bits (63),  Expect = 3.1
 Identities = 9/31 (29%), Positives = 22/31 (71%), Gaps = 0/31 (0%)

Query  76   KTKKSKKPKPGNQSDEDDDDEDEDDDDEEDE  106
            + K++++    N  +ED+++ D+D +D+ED+
Sbjct  953  RLKEAQEEDEDNDENEDENNTDDDTEDDEDD  983


 Score = 28.1 bits (61),  Expect = 5.4
 Identities = 10/19 (53%), Positives = 14/19 (74%), Gaps = 0/19 (0%)

Query  90   DEDDDDEDEDDDDEEDERE  108
            ++DDDDED +DD   +E E
Sbjct  981  EDDDDDEDSEDDGVHEETE  999


 Score = 27.7 bits (60),  Expect = 7.2
 Identities = 9/32 (28%), Positives = 22/32 (69%), Gaps = 0/32 (0%)

Query  77   TKKSKKPKPGNQSDEDDDDEDEDDDDEEDERE  108
            T + K+ +  ++ +++++DE+  DDD ED+ +
Sbjct  951  TVRLKEAQEEDEDNDENEDENNTDDDTEDDED  982


 Score = 27.3 bits (59),  Expect = 9.5
 Identities = 11/24 (46%), Positives = 17/24 (71%), Gaps = 3/24 (13%)

Query  88    QSDEDDDDEDEDDDD---EEDERE  108
             + DEDDDD+++ +DD   EE E +
Sbjct  978   EDDEDDDDDEDSEDDGVHEETEEQ  1001


>TR:A0A2J6L7D2 A0A2J6L7D2_LACSA Uncharacterized protein OS=Lactuca sativa OX=4236 
GN=LSAT_3X70760 PE=4 SV=1
Length=152

 Score = 32.7 bits (73),  Expect = 0.080
 Identities = 28/122 (23%), Positives = 47/122 (39%), Gaps = 20/122 (16%)

Query  9    KLSAHRRSSSKLDGNNKQCSSLVERLRDKTKSQVPKSITCI-NRLEISRIAPLH------  61
            K  + +    +LD N +   S  + ++ + K  + K    I NR    +   LH      
Sbjct  18   KAISSKSKDQQLDENEEDSDSETKEIKKRKKKIIKKHFDTIRNRKSKHQPIELHNKQDEN  77

Query  62   -----------ATMNSPKGFGPPPKKTKKSKKPKPGNQSD--EDDDDEDEDDDDEEDERE  108
                       +  N P  +     K  K K      Q+D  +DDDDE+ DD+D+  ++ 
Sbjct  78   RKHRLVFLSGASNFNGPSAYLVIRVKIIKKKNGNDHVQNDNTDDDDDENRDDNDQSKKKN  137

Query  109  RG  110
             G
Sbjct  138  AG  139


>TR:A0A2J6LXV9 A0A2J6LXV9_LACSA NAC-A/B domain-containing protein OS=Lactuca 
sativa OX=4236 GN=LSAT_8X4841 PE=4 SV=1
Length=207

 Score = 33.1 bits (74),  Expect = 0.081
 Identities = 16/37 (43%), Positives = 23/37 (62%), Gaps = 1/37 (3%)

Query  75   KKTKKSKKPKPGNQSDEDDDD-EDEDDDDEEDERERG  110
            +K +  + P   +  DEDD D ED D DD+ED++E G
Sbjct  13   QKLEHDEHPIVEDVKDEDDHDHEDADSDDDEDDKEDG  49


 Score = 28.9 bits (63),  Expect = 2.1
 Identities = 11/27 (41%), Positives = 17/27 (63%), Gaps = 0/27 (0%)

Query  84   KPGNQSDEDDDDEDEDDDDEEDERERG  110
            K  +  D +D D D+D+DD+ED  + G
Sbjct  27   KDEDDHDHEDADSDDDEDDKEDGAQGG  53


>TR:A0A2J6K7L7 A0A2J6K7L7_LACSA DUF4005 domain-containing protein OS=Lactuca 
sativa OX=4236 GN=LSAT_3X100200 PE=3 SV=1
Length=370

 Score = 33.5 bits (75),  Expect = 0.082
 Identities = 25/89 (28%), Positives = 38/89 (43%), Gaps = 11/89 (12%)

Query  37   KTKSQVPKSITCINRLEISRIAP----LHATMNSPKGFGPPPKKTKKSKKPKP---GNQS  89
            K  +Q P+SI   +  E+ ++      +  +M +  G GPPP   +   +PKP     Q 
Sbjct  171  KVSTQQPESIPEQSHSELEKVKQSLRKISVSMAAASGQGPPPPPPEPESEPKPEPEPEQG  230

Query  90   DEDDDDEDEDDDDEEDERERGVIPEIVTN  118
              D + E E     E E E    PE+  N
Sbjct  231  PADPEPETEPKPKPEPEPE----PELPVN  255


>TR:A0A2J6JZW1 A0A2J6JZW1_LACSA Uncharacterized protein OS=Lactuca sativa OX=4236 
GN=LSAT_4X94441 PE=3 SV=1
Length=379

 Score = 33.5 bits (75),  Expect = 0.083
 Identities = 11/22 (50%), Positives = 20/22 (91%), Gaps = 0/22 (0%)

Query  87   NQSDEDDDDEDEDDDDEEDERE  108
            ++ D++DD+EDE+DD+++DE E
Sbjct  326  DEIDDEDDEEDEEDDEDDDEDE  347


 Score = 33.1 bits (74),  Expect = 0.11
 Identities = 14/21 (67%), Positives = 18/21 (86%), Gaps = 2/21 (10%)

Query  90   DEDDDDEDE--DDDDEEDERE  108
            D++DDDEDE  D+DDEEDE +
Sbjct  319  DDEDDDEDEIDDEDDEEDEED  339


 Score = 32.3 bits (72),  Expect = 0.20
 Identities = 11/19 (58%), Positives = 17/19 (89%), Gaps = 0/19 (0%)

Query  90   DEDDDDEDEDDDDEEDERE  108
            D+DD+D+DED+ D+ED+ E
Sbjct  317  DDDDEDDDEDEIDDEDDEE  335


 Score = 32.3 bits (72),  Expect = 0.20
 Identities = 13/21 (62%), Positives = 19/21 (90%), Gaps = 1/21 (5%)

Query  87   NQSDEDDDDEDEDDD-DEEDE  106
            ++ DE+D+++DEDDD DEEDE
Sbjct  330  DEDDEEDEEDDEDDDEDEEDE  350


 Score = 32.0 bits (71),  Expect = 0.26
 Identities = 10/22 (45%), Positives = 19/22 (86%), Gaps = 0/22 (0%)

Query  87   NQSDEDDDDEDEDDDDEEDERE  108
            +  D+++D+ED++DDDE++E E
Sbjct  329  DDEDDEEDEEDDEDDDEDEEDE  350


 Score = 31.6 bits (70),  Expect = 0.35
 Identities = 10/23 (43%), Positives = 19/23 (83%), Gaps = 0/23 (0%)

Query  86   GNQSDEDDDDEDEDDDDEEDERE  108
            G + D+D+DD++++ DDE+DE +
Sbjct  314  GIEDDDDEDDDEDEIDDEDDEED  336


 Score = 31.2 bits (69),  Expect = 0.47
 Identities = 10/22 (45%), Positives = 18/22 (82%), Gaps = 0/22 (0%)

Query  87   NQSDEDDDDEDEDDDDEEDERE  108
            +  DEDDD+++ DD+D+E++ E
Sbjct  317  DDDDEDDDEDEIDDEDDEEDEE  338


 Score = 29.6 bits (65),  Expect = 1.5
 Identities = 9/22 (41%), Positives = 19/22 (86%), Gaps = 0/22 (0%)

Query  87   NQSDEDDDDEDEDDDDEEDERE  108
            ++ + DD+D++ED++D+ED+ E
Sbjct  324  DEDEIDDEDDEEDEEDDEDDDE  345


 Score = 29.3 bits (64),  Expect = 2.0
 Identities = 9/22 (41%), Positives = 17/22 (77%), Gaps = 0/22 (0%)

Query  88   QSDEDDDDEDEDDDDEEDERER  109
            + +EDD+D+DED++DE   + +
Sbjct  335  EDEEDDEDDDEDEEDEPKAKSK  356


 Score = 28.1 bits (61),  Expect = 4.7
 Identities = 8/22 (36%), Positives = 19/22 (86%), Gaps = 0/22 (0%)

Query  87   NQSDEDDDDEDEDDDDEEDERE  108
            ++ D++D+ +DEDD+++E++ E
Sbjct  320  DEDDDEDEIDDEDDEEDEEDDE  341


 Score = 28.1 bits (61),  Expect = 4.7
 Identities = 7/23 (30%), Positives = 19/23 (83%), Gaps = 0/23 (0%)

Query  87   NQSDEDDDDEDEDDDDEEDERER  109
            +  ++++DDED+D+D+E++ + +
Sbjct  332  DDEEDEEDDEDDDEDEEDEPKAK  354


 Score = 28.1 bits (61),  Expect = 4.7
 Identities = 9/25 (36%), Positives = 19/25 (76%), Gaps = 0/25 (0%)

Query  88   QSDEDDDDEDEDDDDEEDERERGVI  112
            + DEDDD+++ED+   + ++++G I
Sbjct  338  EDDEDDDEDEEDEPKAKSKKKKGGI  362


 Score = 27.7 bits (60),  Expect = 6.2
 Identities = 11/24 (46%), Positives = 18/24 (75%), Gaps = 2/24 (8%)

Query  87   NQSDEDDDDEDEDD--DDEEDERE  108
            +  DE DD++DE+D  DDE+D+ +
Sbjct  323  DDEDEIDDEDDEEDEEDDEDDDED  346


 Score = 27.7 bits (60),  Expect = 6.2
 Identities = 8/23 (35%), Positives = 18/23 (78%), Gaps = 0/23 (0%)

Query  87   NQSDEDDDDEDEDDDDEEDERER  109
            ++ D++DDDEDE+D+ +   +++
Sbjct  336  DEEDDEDDDEDEEDEPKAKSKKK  358


>TR:A0A2J6MJC3 A0A2J6MJC3_LACSA NAC-A/B domain-containing protein OS=Lactuca 
sativa OX=4236 GN=LSAT_0X9821 PE=4 SV=1
Length=212

 Score = 33.1 bits (74),  Expect = 0.083
 Identities = 13/21 (62%), Positives = 16/21 (76%), Gaps = 0/21 (0%)

Query  90   DEDDDDEDEDDDDEEDERERG  110
            DED DD D+DDDD+ED  + G
Sbjct  37   DEDADDSDDDDDDKEDGAQGG  57


 Score = 27.7 bits (60),  Expect = 5.0
 Identities = 11/24 (46%), Positives = 18/24 (75%), Gaps = 1/24 (4%)

Query  88   QSDEDDDDEDEDD-DDEEDERERG  110
            + ++D  DED DD DD++D++E G
Sbjct  30   KEEDDHHDEDADDSDDDDDDKEDG  53


>TR:A0A2J6LR20 A0A2J6LR20_LACSA Myb/SANT-like DNA-binding domain-containing 
protein OS=Lactuca sativa OX=4236 GN=LSAT_1X50761 PE=4 SV=1
Length=422

 Score = 33.5 bits (75),  Expect = 0.085
 Identities = 16/39 (41%), Positives = 21/39 (54%), Gaps = 6/39 (15%)

Query  73   PPKKTKKSKKPKP------GNQSDEDDDDEDEDDDDEED  105
            PP+ T   + P         N  DE+DDDE EDD+D+ D
Sbjct  246  PPEVTTTEQPPHHRQNCVHSNNEDEEDDDEGEDDEDDGD  284


 Score = 27.7 bits (60),  Expect = 6.4
 Identities = 13/38 (34%), Positives = 23/38 (61%), Gaps = 1/38 (3%)

Query  74   PKKTKKSKKPKPGNQSDEDDDDEDEDDDDE-EDERERG  110
            P +   +++P    Q+    ++EDE+DDDE ED+ + G
Sbjct  246  PPEVTTTEQPPHHRQNCVHSNNEDEEDDDEGEDDEDDG  283


>TR:A0A2J6MAD9 A0A2J6MAD9_LACSA Uncharacterized protein OS=Lactuca sativa OX=4236 
GN=LSAT_5X188801 PE=3 SV=1
Length=231

 Score = 33.1 bits (74),  Expect = 0.088
 Identities = 15/31 (48%), Positives = 19/31 (61%), Gaps = 5/31 (16%)

Query  83   PKPGNQSDED-----DDDEDEDDDDEEDERE  108
            P+  +  D D     DDD DE+DDDEED+ E
Sbjct  105  PRSADADDADLDVKSDDDSDEEDDDEEDDTE  135


>TR:A0A2J6KZD6 A0A2J6KZD6_LACSA Growth-regulating factor OS=Lactuca sativa OX=4236 
GN=LSAT_3X133500 PE=3 SV=1
Length=233

 Score = 33.1 bits (74),  Expect = 0.088
 Identities = 13/25 (52%), Positives = 17/25 (68%), Gaps = 0/25 (0%)

Query  81   KKPKPGNQSDEDDDDEDEDDDDEED  105
            +K   GNQS+E  D +D+DDDD  D
Sbjct  192  QKGSSGNQSNESSDSDDDDDDDGRD  216


 Score = 28.1 bits (61),  Expect = 3.9
 Identities = 16/84 (19%), Positives = 33/84 (39%), Gaps = 9/84 (11%)

Query  19   KLDGNNKQCSSLVERLRDKTKSQVPKSITCINRLEISRIAPLHATMNSPKGFGPPPKKTK  78
            + DG N +C+ +  + +      + + +  +   + S         N+   F       +
Sbjct  142  RTDGKNWRCTKITLQGQKYCAQHMHRGVKKVQNYQNS---------NTSLSFSVGASYVQ  192

Query  79   KSKKPKPGNQSDEDDDDEDEDDDD  102
            K       N+S + DDD+D+D  D
Sbjct  193  KGSSGNQSNESSDSDDDDDDDGRD  216


>TR:A0A2J6JS95 A0A2J6JS95_LACSA Saposin B-type domain-containing protein OS=Lactuca 
sativa OX=4236 GN=LSAT_5X145840 PE=4 SV=1
Length=310

 Score = 33.1 bits (74),  Expect = 0.10
 Identities = 16/48 (33%), Positives = 26/48 (54%), Gaps = 1/48 (2%)

Query  58   APLHATMNSPKGF-GPPPKKTKKSKKPKPGNQSDEDDDDEDEDDDDEE  104
            A +   + S +G  G P  K    ++   G   D++D D+D+DDDD+E
Sbjct  191  AEMEKMLKSMEGMPGAPGMKMYSREELMSGKNFDDEDADDDDDDDDDE  238


 Score = 30.0 bits (66),  Expect = 1.0
 Identities = 10/15 (67%), Positives = 14/15 (93%), Gaps = 0/15 (0%)

Query  92   DDDDEDEDDDDEEDE  106
            DD+D D+DDDD++DE
Sbjct  224  DDEDADDDDDDDDDE  238


 Score = 28.9 bits (63),  Expect = 2.5
 Identities = 11/20 (55%), Positives = 16/20 (80%), Gaps = 0/20 (0%)

Query  89   SDEDDDDEDEDDDDEEDERE  108
            S ++ DDED DDDD++D+ E
Sbjct  219  SGKNFDDEDADDDDDDDDDE  238


>TR:A0A2J6LMB5 A0A2J6LMB5_LACSA DNA topoisomerase 2 OS=Lactuca sativa OX=4236 
GN=LSAT_1X105720 PE=3 SV=1
Length=1508

 Score = 33.5 bits (75),  Expect = 0.10
 Identities = 32/129 (25%), Positives = 60/129 (47%), Gaps = 25/129 (19%)

Query  9     KLSAHRRSSSKLDGNN--------KQCSSLVERLRDKTKSQVPKSITCINRLEISRIAPL  60
             K +A +++ +K  G +        ++  SL +R+   + + V + +   + +E+      
Sbjct  1249  KAAAQKKAPAKSKGKSVVMDEEEEEEIPSLAQRMAKSSLNSV-QGVDNDDIVELEDRLAR  1307

Query  61    HATMNSPKGFGPPPKKTKKSKKPKPGNQ------SDEDDDDEDE----DDDDEE------  104
             H   +SP      PKK + +K+   G +      SD++D+DEDE    DD D E      
Sbjct  1308  HNIESSPDTAEVVPKKKQPAKRAAAGKKKATTIISDDEDEDEDEIELSDDSDFEVVKPPS  1367

Query  105   DERERGVIP  113
             +E++RG  P
Sbjct  1368  EEKKRGRKP  1376


 Score = 27.7 bits (60),  Expect = 7.3
 Identities = 11/36 (31%), Positives = 20/36 (56%), Gaps = 0/36 (0%)

Query  73    PPKKTKKSKKPKPGNQSDEDDDDEDEDDDDEEDERE  108
             P ++ +K       +  +ED+DD+D  +D E D+ E
Sbjct  1473  PVRENRKKMTYVLSDSEEEDEDDDDATEDSEFDDDE  1508


>TR:A0A2J6JSS9 A0A2J6JSS9_LACSA Ribosomal RNA-processing protein 17 OS=Lactuca 
sativa OX=4236 GN=LSAT_4X57121 PE=3 SV=1
Length=209

 Score = 32.7 bits (73),  Expect = 0.11
 Identities = 18/60 (30%), Positives = 31/60 (52%), Gaps = 7/60 (12%)

Query  71   GPPPKKTKKSKKPKPGNQSDEDDDDEDEDDDDEE-------DERERGVIPEIVTNRMISR  123
            G PP +  ++ +     +++ D++DE+EDDDDE           + G +  +VT   ISR
Sbjct  87   GAPPGQDGEANENGEVKEAEADEEDEEEDDDDEHLTSVSGTKVYDTGSVKVMVTTSEISR  146


>TR:A0A2J6JY51 A0A2J6JY51_LACSA FAS1 domain-containing protein OS=Lactuca sativa 
OX=4236 GN=LSAT_9X103641 PE=3 SV=1
Length=405

 Score = 33.1 bits (74),  Expect = 0.11
 Identities = 25/98 (26%), Positives = 42/98 (43%), Gaps = 9/98 (9%)

Query  21   DGNNKQCSSLVER--LRDKTKSQVPKSITCINRLEISRIAPLHATMNSPKGFGPPPKKTK  78
            DGN+    + V +  +      + P +I  I+++ + R      T+   +   P PK  K
Sbjct  289  DGNDVTLKTKVVKATISGTVVDEEPIAIYTIDKVLLPREL-FKGTVEEAEEPAPAPKAAK  347

Query  79   KSKKPKPGNQSDED------DDDEDEDDDDEEDERERG  110
            K KKP     ++E+      D  +D  DDD  D+   G
Sbjct  348  KKKKPAKKGDTEEEADAPGPDSSDDYSDDDAADQTASG  385


>TR:A0A2J6JUC9 A0A2J6JUC9_LACSA HMG box domain-containing protein OS=Lactuca 
sativa OX=4236 GN=LSAT_9X34101 PE=3 SV=1
Length=163

 Score = 32.3 bits (72),  Expect = 0.12
 Identities = 12/27 (44%), Positives = 19/27 (70%), Gaps = 0/27 (0%)

Query  79   KSKKPKPGNQSDEDDDDEDEDDDDEED  105
            KS+  +   Q   DDD++DEDDD+++D
Sbjct  137  KSEVDEESGQEGGDDDEDDEDDDEDDD  163


 Score = 31.6 bits (70),  Expect = 0.21
 Identities = 14/33 (42%), Positives = 22/33 (67%), Gaps = 1/33 (3%)

Query  75   KKTKKSKKPKPGNQSDED-DDDEDEDDDDEEDE  106
            ++++KSK         E  DDDED++DDDE+D+
Sbjct  131  EESEKSKSEVDEESGQEGGDDDEDDEDDDEDDD  163


>TR:A0A2J6JLX3 A0A2J6JLX3_LACSA Uncharacterized protein OS=Lactuca sativa OX=4236 
GN=LSAT_5X2000 PE=3 SV=1
Length=233

 Score = 32.7 bits (73),  Expect = 0.12
 Identities = 12/20 (60%), Positives = 17/20 (85%), Gaps = 0/20 (0%)

Query  84   KPGNQSDEDDDDEDEDDDDE  103
            K  ++SDEDDDD+D++DD E
Sbjct  118  KSDDESDEDDDDDDDEDDTE  137


 Score = 32.3 bits (72),  Expect = 0.16
 Identities = 11/18 (61%), Positives = 16/18 (89%), Gaps = 0/18 (0%)

Query  91   EDDDDEDEDDDDEEDERE  108
            +D+ DED+DDDD+ED+ E
Sbjct  120  DDESDEDDDDDDDEDDTE  137


 Score = 31.6 bits (70),  Expect = 0.29
 Identities = 10/18 (56%), Positives = 17/18 (94%), Gaps = 0/18 (0%)

Query  88   QSDEDDDDEDEDDDDEED  105
            +SD++ D++D+DDDDE+D
Sbjct  118  KSDDESDEDDDDDDDEDD  135


 Score = 30.4 bits (67),  Expect = 0.68
 Identities = 13/29 (45%), Positives = 18/29 (62%), Gaps = 5/29 (17%)

Query  83   PKPGNQSDED-----DDDEDEDDDDEEDE  106
            P+  +  D D     DD+ DEDDDD++DE
Sbjct  105  PRTADADDADLDIKSDDESDEDDDDDDDE  133


 Score = 29.3 bits (64),  Expect = 1.6
 Identities = 11/30 (37%), Positives = 19/30 (63%), Gaps = 0/30 (0%)

Query  90   DEDDDDEDEDDDDEEDERERGVIPEIVTNR  119
            DE D+D+D+DDD+++ E     + +I   R
Sbjct  121  DESDEDDDDDDDEDDTEALLAELEQIKKER  150


 Score = 26.9 bits (58),  Expect = 9.4
 Identities = 7/24 (29%), Positives = 18/24 (75%), Gaps = 0/24 (0%)

Query  92   DDDDEDEDDDDEEDERERGVIPEI  115
            DD+ +++DDDD++++    ++ E+
Sbjct  120  DDESDEDDDDDDDEDDTEALLAEL  143


>TR:A0A2J6M8A2 A0A2J6M8A2_LACSA Uncharacterized protein OS=Lactuca sativa OX=4236 
GN=LSAT_7X104201 PE=4 SV=1
Length=509

 Score = 33.1 bits (74),  Expect = 0.12
 Identities = 25/95 (26%), Positives = 42/95 (44%), Gaps = 13/95 (14%)

Query  14   RRSSSKLDGNNKQCSSLVERLRDKTKSQVPKSITCINRLEISRIAPLHATMNSPKGFGPP  73
            R+S S  DG +K        L+ K K    KS              L    N  +   P 
Sbjct  51   RKSESNEDGGDKAIQEDNGDLQKKRKKDSSKSA-------------LIKENNQSQDDDPK  97

Query  74   PKKTKKSKKPKPGNQSDEDDDDEDEDDDDEEDERE  108
            PKK KK KK K  ++++ED  + + ++D+ + +++
Sbjct  98   PKKEKKKKKKKKKSKANEDGYNGNLEEDNSDLQKK  132


>TR:A0A2J6LZA3 A0A2J6LZA3_LACSA MI domain-containing protein OS=Lactuca sativa 
OX=4236 GN=LSAT_2X85500 PE=4 SV=1
Length=548

 Score = 33.1 bits (74),  Expect = 0.12
 Identities = 19/54 (35%), Positives = 28/54 (52%), Gaps = 10/54 (19%)

Query  75   KKTKKSKKPKPGNQSDED----------DDDEDEDDDDEEDERERGVIPEIVTN  118
            KK +  KK   G++S+E+          D DEDE  ++EEDE +  +  E  TN
Sbjct  245  KKYEDLKKTILGDESEEEEEEEEEGGGEDSDEDESSEEEEDEEQMRIRDETETN  298


 Score = 28.5 bits (62),  Expect = 3.8
 Identities = 12/45 (27%), Positives = 26/45 (58%), Gaps = 3/45 (7%)

Query  71   GPPPKKTKKSKKPKPGNQSDEDDDDEDEDDDDE---EDERERGVI  112
            G   ++ ++ ++   G  SDED+  E+E+D+++    DE E  ++
Sbjct  256  GDESEEEEEEEEEGGGEDSDEDESSEEEEDEEQMRIRDETETNLV  300


>TR:A0A2J6LS20 A0A2J6LS20_LACSA DUF632 domain-containing protein OS=Lactuca 
sativa OX=4236 GN=LSAT_5X82221 PE=4 SV=1
Length=741

 Score = 33.1 bits (74),  Expect = 0.13
 Identities = 13/17 (76%), Positives = 15/17 (88%), Gaps = 0/17 (0%)

Query  90   DEDDDDEDEDDDDEEDE  106
            DEDDDDEDE+DDD E +
Sbjct  246  DEDDDDEDEEDDDFETD  262


 Score = 30.8 bits (68),  Expect = 0.71
 Identities = 13/42 (31%), Positives = 26/42 (62%), Gaps = 6/42 (14%)

Query  75   KKTKKSKKPKPGNQSDE------DDDDEDEDDDDEEDERERG  110
            ++T++ ++    N  DE      D+DD+DED++D++ E + G
Sbjct  223  EETEQEQEENDHNHEDEVTVEDVDEDDDDEDEEDDDFETDSG  264


>TR:A0A2J6KIL0 A0A2J6KIL0_LACSA Protein CHROMATIN REMODELING 5 OS=Lactuca sativa 
OX=4236 GN=LSAT_2X38240 PE=4 SV=1
Length=1645

 Score = 33.1 bits (74),  Expect = 0.14
 Identities = 16/41 (39%), Positives = 25/41 (61%), Gaps = 1/41 (2%)

Query  78   KKSKKPKPGNQ-SDEDDDDEDEDDDDEEDERERGVIPEIVT  117
            KKSK    G    D D +D++ED++DE+D  +    P++VT
Sbjct  133  KKSKDSSRGAYVEDADFEDDEEDEEDEDDPADADFDPDLVT  173


 Score = 28.1 bits (61),  Expect = 5.5
 Identities = 17/43 (40%), Positives = 22/43 (51%), Gaps = 14/43 (33%)

Query  77   TKKSKKPKPGNQS------------DEDDD--DEDEDDDDEED  105
            +K S++PKP   +            DEDD   D+D DDD EED
Sbjct  226  SKSSREPKPSTSTSFSRRKRGRASFDEDDSSPDDDLDDDLEED  268


>TR:A0A2J6KZN3 A0A2J6KZN3_LACSA Membrane-associated kinase regulator 2 OS=Lactuca 
sativa OX=4236 GN=LSAT_6X9901 PE=4 SV=1
Length=422

 Score = 32.7 bits (73),  Expect = 0.15
 Identities = 12/23 (52%), Positives = 18/23 (78%), Gaps = 0/23 (0%)

Query  86   GNQSDEDDDDEDEDDDDEEDERE  108
            GN  D  +++EDE+D++E DERE
Sbjct  82   GNDVDYGEEEEDEEDEEESDERE  104


 Score = 28.1 bits (61),  Expect = 4.8
 Identities = 11/24 (46%), Positives = 17/24 (71%), Gaps = 0/24 (0%)

Query  86   GNQSDEDDDDEDEDDDDEEDERER  109
            G  +D D  +E+ED++DEE+  ER
Sbjct  80   GTGNDVDYGEEEEDEEDEEESDER  103


>TR:A0A2J6JN40 A0A2J6JN40_LACSA Replication stress response regulator SDE2 OS=Lactuca 
sativa OX=4236 GN=LSAT_7X1281 PE=3 SV=1
Length=441

 Score = 32.7 bits (73),  Expect = 0.15
 Identities = 18/50 (36%), Positives = 26/50 (52%), Gaps = 6/50 (12%)

Query  69   GFGPPPKKTKKSKKPKPGNQSDEDDDDEDEDDDDEEDERERGVIPEIVTN  118
            G G   KK K     +  + SD D D+ DE+D D+E+E+       +VTN
Sbjct  208  GSGSKSKKLKIWMGKRKVDDSDSDSDEMDEEDSDDENEK------SVVTN  251


>TR:A0A2J6K290 A0A2J6K290_LACSA Protein LURP-one-related 15 OS=Lactuca sativa 
OX=4236 GN=LSAT_5X151221 PE=3 SV=1
Length=229

 Score = 32.3 bits (72),  Expect = 0.16
 Identities = 15/36 (42%), Positives = 22/36 (61%), Gaps = 2/36 (6%)

Query  75   KKTKKSKKPKPGNQSD--EDDDDEDEDDDDEEDERE  108
            +K KK K  K G   D  E+ +D +EDD +E+D+ E
Sbjct  191  RKKKKMKGSKCGGSKDIIEESEDSNEDDQEEDDDTE  226


>TR:A0A2J6JZD9 A0A2J6JZD9_LACSA SAWADEE domain-containing protein OS=Lactuca 
sativa OX=4236 GN=LSAT_8X82700 PE=4 SV=1
Length=507

 Score = 32.7 bits (73),  Expect = 0.16
 Identities = 33/110 (30%), Positives = 49/110 (45%), Gaps = 16/110 (15%)

Query  15   RSSSKLDGNNKQCSSLVE------RLRDKTKSQVP-------KSITCINRLEISRIAPLH  61
            RS  +  G  KQ S ++        L DK     P        S+     LEIS      
Sbjct  242  RSQKQKGGPKKQESPVIPPPTTEGELSDKKSPLNPLAARAALASLMSHKSLEISVDVKET  301

Query  62   ATMNSPKG-FGPPPKK-TKKSKKPKPGNQS-DEDDDDEDEDDDDEEDERE  108
             T NS +  + P P+K  KK   P   ++  +E+++DED+DDDD+ +  E
Sbjct  302  KTFNSSETEYAPKPEKFVKKLFLPTSSSELLEEEEEDEDDDDDDKMNNTE  351


>TR:A0A2J6KY30 A0A2J6KY30_LACSA POTRA domain-containing protein OS=Lactuca sativa 
OX=4236 GN=LSAT_8X12801 PE=4 SV=1
Length=524

 Score = 32.7 bits (73),  Expect = 0.16
 Identities = 12/21 (57%), Positives = 17/21 (81%), Gaps = 0/21 (0%)

Query  86   GNQSDEDDDDEDEDDDDEEDE  106
            G   +E+D DEDED++DEE+E
Sbjct  23   GEDEEEEDFDEDEDEEDEEEE  43


 Score = 31.6 bits (70),  Expect = 0.38
 Identities = 11/22 (50%), Positives = 18/22 (82%), Gaps = 0/22 (0%)

Query  87   NQSDEDDDDEDEDDDDEEDERE  108
            N  DE+++D DED+D+E++E E
Sbjct  22   NGEDEEEEDFDEDEDEEDEEEE  43


 Score = 28.9 bits (63),  Expect = 2.8
 Identities = 16/40 (40%), Positives = 23/40 (58%), Gaps = 10/40 (25%)

Query  79   KSKKPKPGNQSDED-------DDDEDED---DDDEEDERE  108
            K +   P ++ DED       +D+E+ED   D+DEEDE E
Sbjct  3    KDENENPVSEVDEDEEELSNGEDEEEEDFDEDEDEEDEEE  42


 Score = 28.5 bits (62),  Expect = 3.7
 Identities = 11/30 (37%), Positives = 20/30 (67%), Gaps = 0/30 (0%)

Query  91   EDDDDEDEDDDDEEDERERGVIPEIVTNRM  120
            ED+++ED D+D++E++ E    P    +RM
Sbjct  24   EDEEEEDFDEDEDEEDEEEEEPPVTSESRM  53


>TR:A0A2J6LQB7 A0A2J6LQB7_LACSA Uncharacterized protein OS=Lactuca sativa OX=4236 
GN=LSAT_4X91041 PE=4 SV=1
Length=237

 Score = 32.3 bits (72),  Expect = 0.16
 Identities = 19/58 (33%), Positives = 30/58 (52%), Gaps = 10/58 (17%)

Query  52   LEISRIAPL-HATMNSPKGFGPPPKKTKKSKKPKPGNQSDEDDDDEDEDDDDEEDERE  108
            + + +I PL +A  + P+ F P   KT         N  DE+DD+E  +   E+DE+E
Sbjct  51   VNLFKIYPLRYALYDVPEPFFPQNPKT---------NNEDEEDDEESNNSSGEDDEKE  99


>TR:A0A2J6L5T8 A0A2J6L5T8_LACSA peptidylprolyl isomerase OS=Lactuca sativa OX=4236 
GN=LSAT_4X43261 PE=4 SV=1
Length=549

 Score = 32.7 bits (73),  Expect = 0.16
 Identities = 14/31 (45%), Positives = 22/31 (71%), Gaps = 2/31 (6%)

Query  83   PKPGNQSDEDDDDEDEDDDDEE--DERERGV  111
            P P +   +DDDD+D+DDDD E  ++++R V
Sbjct  146  PSPISSDRDDDDDDDDDDDDGEYLEKKKRDV  176


>TR:A0A2J6LSU8 A0A2J6LSU8_LACSA Uncharacterized protein OS=Lactuca sativa OX=4236 
GN=LSAT_7X111741 PE=4 SV=1
Length=247

 Score = 32.3 bits (72),  Expect = 0.16
 Identities = 11/33 (33%), Positives = 25/33 (76%), Gaps = 0/33 (0%)

Query  76   KTKKSKKPKPGNQSDEDDDDEDEDDDDEEDERE  108
            KT+ S  P P  + +E++++E+E++++EE+E +
Sbjct  115  KTQLSLAPIPELEEEEEEEEEEEEEEEEEEEED  147


 Score = 32.0 bits (71),  Expect = 0.22
 Identities = 16/59 (27%), Positives = 34/59 (58%), Gaps = 6/59 (10%)

Query  60   LHATMNSPKGFGPPPKKTKKSKKPKPGNQSDEDDDDEDEDDDDEEDERERGVIPEIVTN  118
            L A + +     P P+  ++ ++     + +E++++E+E++D+EEDE+   V  EI  N
Sbjct  110  LEARLKTQLSLAPIPELEEEEEE----EEEEEEEEEEEEEEDNEEDEQSTSV--EIAEN  162


 Score = 32.0 bits (71),  Expect = 0.22
 Identities = 16/44 (36%), Positives = 23/44 (52%), Gaps = 8/44 (18%)

Query  72   PPPKKTKKSKKPKPGNQSDED--------DDDEDEDDDDEEDER  107
            PP  ++ K + PKP   S  D        DD  +ED+DD+ED +
Sbjct  188  PPQTQSLKEEIPKPKGHSRLDYSRWDKVEDDSSEEDEDDDEDSQ  231


 Score = 28.9 bits (63),  Expect = 2.3
 Identities = 23/79 (29%), Positives = 34/79 (43%), Gaps = 5/79 (6%)

Query  36   DKTKSQVPKSITCINRLEISRIAPLHATMNSPKGFGPPPKKTKK---SKKPKPGNQSDED  92
            D TK   P   T ++ LE   I        S K   P PK   +   S+  K  + S E+
Sbjct  165  DDTKGHEPD--TAVSNLENVEITITPPQTQSLKEEIPKPKGHSRLDYSRWDKVEDDSSEE  222

Query  93   DDDEDEDDDDEEDERERGV  111
            D+D+DED   +   R + +
Sbjct  223  DEDDDEDSQPQYRFRVKNI  241


>TR:A0A2J6K2K0 A0A2J6K2K0_LACSA ATP-dependent RNA helicase OS=Lactuca sativa 
OX=4236 GN=LSAT_4X67601 PE=3 SV=1
Length=613

 Score = 32.7 bits (73),  Expect = 0.16
 Identities = 25/90 (28%), Positives = 45/90 (50%), Gaps = 7/90 (8%)

Query  17   SSKLDGNNKQCSSLVERLRDKTKSQVPKSITCINRLEISRIAPLHATMNSPKGFGPPPKK  76
            +SK++ N +  +S  +R R+K K    +    +   E++ I       +S K       K
Sbjct  9    NSKIE-NGEGSNSKKKRKRNKNKKNSGEEEPDLVAQEVAEIN------DSEKEEEVTAVK  61

Query  77   TKKSKKPKPGNQSDEDDDDEDEDDDDEEDE  106
             KKSK+ K   +S E++ +  E DD++E+E
Sbjct  62   EKKSKRKKKEKKSSEEEKENTETDDNKEEE  91


 Score = 31.2 bits (69),  Expect = 0.52
 Identities = 16/56 (29%), Positives = 27/56 (48%), Gaps = 0/56 (0%)

Query  75   KKTKKSKKPKPGNQSDEDDDDEDEDDDDEEDERERGVIPEIVTNRMISRMGFTVGL  130
            KK KKS + +  N   +D+ +E+E D+    E E     E  T + + + G   G+
Sbjct  69   KKEKKSSEEEKENTETDDNKEEEEGDEGMNMEEEAEKETETKTKKKVKKSGGDSGI  124


>TR:A0A2J6LWH1 A0A2J6LWH1_LACSA Histone chaperone domain-containing protein 
OS=Lactuca sativa OX=4236 GN=LSAT_5X101461 PE=4 SV=1
Length=637

 Score = 32.7 bits (73),  Expect = 0.17
 Identities = 13/27 (48%), Positives = 17/27 (63%), Gaps = 0/27 (0%)

Query  82   KPKPGNQSDEDDDDEDEDDDDEEDERE  108
            KPK   +SD D+  ED DDD E+ + E
Sbjct  391  KPKVAIESDGDESSEDSDDDSEDSDNE  417


 Score = 32.0 bits (71),  Expect = 0.29
 Identities = 13/37 (35%), Positives = 20/37 (54%), Gaps = 0/37 (0%)

Query  72   PPPKKTKKSKKPKPGNQSDEDDDDEDEDDDDEEDERE  108
            P PK   +S   +    SD+D +D D +D D +D+ E
Sbjct  390  PKPKVAIESDGDESSEDSDDDSEDSDNEDADGDDQEE  426


 Score = 31.2 bits (69),  Expect = 0.52
 Identities = 15/42 (36%), Positives = 22/42 (52%), Gaps = 1/42 (2%)

Query  70   FGPPPKKTKKSKKPKPGNQSDEDDDDEDEDDDDEE-DERERG  110
            F  PPK     +     +  D DDD ED D++D + D++E G
Sbjct  386  FVAPPKPKVAIESDGDESSEDSDDDSEDSDNEDADGDDQEEG  427


 Score = 28.9 bits (63),  Expect = 2.9
 Identities = 10/21 (48%), Positives = 16/21 (76%), Gaps = 0/21 (0%)

Query  86   GNQSDEDDDDEDEDDDDEEDE  106
            G   D+DDD ++ED+D++ DE
Sbjct  458  GGDGDDDDDGKNEDEDNKVDE  478


>TR:A0A2J6KI01 A0A2J6KI01_LACSA PHD finger protein ALFIN-LIKE OS=Lactuca sativa 
OX=4236 GN=LSAT_5X78801 PE=3 SV=1
Length=254

 Score = 32.3 bits (72),  Expect = 0.17
 Identities = 24/77 (31%), Positives = 33/77 (43%), Gaps = 13/77 (17%)

Query  29   SLVERLRDKTKSQVPKSITCINRLEISRIAPLHATMNSPKGFGPPPKKTKKSKKPKPGNQ  88
            ++ E +    K QV +  T      +S  +   +  NS      PP K  K   PK    
Sbjct  132  TIFEVVSGAAKKQVKEKST------VSNHSSSKSKSNSKAKGSEPPAKFPKVSTPK----  181

Query  89   SDEDDDDEDEDDDDEED  105
               DDDDE  DD+DEE+
Sbjct  182  ---DDDDEGLDDEDEEE  195


>TR:A0A2J6MEP0 A0A2J6MEP0_LACSA UBC core domain-containing protein OS=Lactuca 
sativa OX=4236 GN=LSAT_4X53041 PE=4 SV=1
Length=828

 Score = 32.7 bits (73),  Expect = 0.17
 Identities = 12/17 (71%), Positives = 16/17 (94%), Gaps = 0/17 (0%)

Query  89   SDEDDDDEDEDDDDEED  105
            SD+DD D+D+DDDDE+D
Sbjct  456  SDDDDVDDDDDDDDEKD  472


 Score = 32.0 bits (71),  Expect = 0.31
 Identities = 12/28 (43%), Positives = 19/28 (68%), Gaps = 0/28 (0%)

Query  79   KSKKPKPGNQSDEDDDDEDEDDDDEEDE  106
            +S  P   +  D DDDD D+DDDD++++
Sbjct  444  RSTDPTEKDLLDSDDDDVDDDDDDDDEK  471


 Score = 28.9 bits (63),  Expect = 3.0
 Identities = 11/34 (32%), Positives = 19/34 (56%), Gaps = 0/34 (0%)

Query  75   KKTKKSKKPKPGNQSDEDDDDEDEDDDDEEDERE  108
            K    ++   P  +   D DD+D DDDD++D+ +
Sbjct  438  KSDHDTRSTDPTEKDLLDSDDDDVDDDDDDDDEK  471


 Score = 28.1 bits (61),  Expect = 5.3
 Identities = 16/66 (24%), Positives = 28/66 (42%), Gaps = 0/66 (0%)

Query  38   TKSQVPKSITCINRLEISRIAPLHATMNSPKGFGPPPKKTKKSKKPKPGNQSDEDDDDED  97
            T    P  I  + + E     PL    N  +      + T  ++K    +  D+ DDD+D
Sbjct  407  TSKVAPHEIFRVEKSEGVSATPLLNNGNMEEKSDHDTRSTDPTEKDLLDSDDDDVDDDDD  466

Query  98   EDDDDE  103
            +DD+ +
Sbjct  467  DDDEKD  472


 Score = 28.1 bits (61),  Expect = 5.3
 Identities = 15/69 (22%), Positives = 30/69 (43%), Gaps = 0/69 (0%)

Query  71   GPPPKKTKKSKKPKPGNQSDEDDDDEDEDDDDEEDERERGVIPEIVTNRMISRMGFTVGL  130
            G   +K+    +     + D  D D+D+ DDD++D+ E+  +  +  +   S     +G 
Sbjct  433  GNMEEKSDHDTRSTDPTEKDLLDSDDDDVDDDDDDDDEKDCLKMLYDSTTFSVPRAAIGF  492

Query  131  PLFIGLLFF  139
               +   FF
Sbjct  493  LSNVATRFF  501


>TR:A0A2J6K7D4 A0A2J6K7D4_LACSA LisH domain-containing protein OS=Lactuca sativa 
OX=4236 GN=LSAT_5X59360 PE=3 SV=1
Length=1848

 Score = 32.7 bits (73),  Expect = 0.18
 Identities = 16/49 (33%), Positives = 27/49 (55%), Gaps = 1/49 (2%)

Query  68   KGFGPPPKKTKKSKKPKPGNQSDEDDDDEDEDDDDEEDERERGVIPEIV  116
            +G   PP        P P  + DED++ E+E++++E+DE E     EI+
Sbjct  11   EGAAAPPPPPPPEPIP-PVEEDDEDEEYEEEEEEEEDDEEETNNEDEIL  58


 Score = 30.8 bits (68),  Expect = 0.77
 Identities = 12/29 (41%), Positives = 16/29 (55%), Gaps = 0/29 (0%)

Query  75    KKTKKSKKPKPGNQSDEDDDDEDEDDDDE  103
             K T     P      +ED+DD+DED DD+
Sbjct  1735  KPTDDDSDPDDAESEEEDEDDDDEDIDDD  1763


 Score = 30.0 bits (66),  Expect = 1.4
 Identities = 10/18 (56%), Positives = 16/18 (89%), Gaps = 0/18 (0%)

Query  89    SDEDDDDEDEDDDDEEDE  106
             SD DDD++ +DDDD++D+
Sbjct  1782  SDLDDDEDGDDDDDDDDD  1799


 Score = 28.1 bits (61),  Expect = 5.6
 Identities = 9/16 (56%), Positives = 14/16 (88%), Gaps = 0/16 (0%)

Query  90    DEDDDDEDEDDDDEED  105
             D++D D+D+DDDD+ D
Sbjct  1786  DDEDGDDDDDDDDDGD  1801


 Score = 27.7 bits (60),  Expect = 7.4
 Identities = 15/54 (28%), Positives = 31/54 (57%), Gaps = 7/54 (13%)

Query  72   PPPKKTKKSKKPKPGNQSDEDDDDEDEDDDDE---EDE----RERGVIPEIVTN  118
            PPP +     +    ++  E++++E+EDD++E   EDE    + +G+I +I  +
Sbjct  19   PPPPEPIPPVEEDDEDEEYEEEEEEEEDDEEETNNEDEILIAKAQGLIDKITAS  72


 Score = 27.7 bits (60),  Expect = 7.4
 Identities = 9/20 (45%), Positives = 16/20 (80%), Gaps = 0/20 (0%)

Query  87    NQSDEDDDDEDEDDDDEEDE  106
             + SD DD + +E+D+D++DE
Sbjct  1739  DDSDPDDAESEEEDEDDDDE  1758


 Score = 27.7 bits (60),  Expect = 7.4
 Identities = 8/17 (47%), Positives = 15/17 (88%), Gaps = 0/17 (0%)

Query  90    DEDDDDEDEDDDDEEDE  106
             D+D+D +D+DDDD++ +
Sbjct  1785  DDDEDGDDDDDDDDDGD  1801


 Score = 27.3 bits (59),  Expect = 9.8
 Identities = 8/26 (31%), Positives = 18/26 (69%), Gaps = 0/26 (0%)

Query  81    KKPKPGNQSDEDDDDEDEDDDDEEDE  106
             +KP   +   +D + E+ED+DD++++
Sbjct  1734  RKPTDDDSDPDDAESEEEDEDDDDED  1759


 Score = 27.3 bits (59),  Expect = 9.8
 Identities = 11/29 (38%), Positives = 20/29 (69%), Gaps = 4/29 (14%)

Query  86    GNQSDEDDD----DEDEDDDDEEDERERG  110
             G+ S+++D     D+DED DD++D+ + G
Sbjct  1772  GDMSNDEDSLSDLDDDEDGDDDDDDDDDG  1800


>TR:A0A2J6KB40 A0A2J6KB40_LACSA Uncharacterized protein OS=Lactuca sativa OX=4236 
GN=LSAT_7X40661 PE=4 SV=1
Length=147

 Score = 31.6 bits (70),  Expect = 0.19
 Identities = 14/51 (27%), Positives = 26/51 (51%), Gaps = 9/51 (18%)

Query  56   RIAPLHATMNSPKGFGPPPKKTKKSKKPKPGNQSDEDDDDEDEDDDDEEDE  106
            + +P+   +  P  + PPP+  +         + DED+ +E+ED D +E E
Sbjct  104  QFSPMKTPLPPPSPYDPPPEDEE---------EEDEDNKEEEEDPDKQEPE  145


 Score = 31.2 bits (69),  Expect = 0.26
 Identities = 16/52 (31%), Positives = 29/52 (56%), Gaps = 7/52 (13%)

Query  57   IAPLHATMNSPKGFGPPPKKTKKSKKPKPGNQSDEDDDDEDEDDDDEEDERE  108
            I P  + M +P    PPP        P P ++ +ED+D+++E++D ++ E E
Sbjct  101  IFPQFSPMKTPL---PPPSPYD----PPPEDEEEEDEDNKEEEEDPDKQEPE  145


 Score = 30.0 bits (66),  Expect = 0.63
 Identities = 10/27 (37%), Positives = 20/27 (74%), Gaps = 0/27 (0%)

Query  83   PKPGNQSDEDDDDEDEDDDDEEDERER  109
            P P +   ED+++EDED+ +EE++ ++
Sbjct  115  PSPYDPPPEDEEEEDEDNKEEEEDPDK  141


>TR:A0A2J6KZ41 A0A2J6KZ41_LACSA Uncharacterized protein OS=Lactuca sativa OX=4236 
GN=LSAT_7X91901 PE=4 SV=1
Length=198

 Score = 32.0 bits (71),  Expect = 0.19
 Identities = 10/32 (31%), Positives = 22/32 (69%), Gaps = 0/32 (0%)

Query  88   QSDEDDDDEDEDDDDEEDERERGVIPEIVTNR  119
            + D D+ +E+ DDDD+ D+ +  ++P+ + N+
Sbjct  120  EEDADESEEEIDDDDDHDDLDDELVPKYLNNK  151


>TR:A0A2J6LPV2 A0A2J6LPV2_LACSA non-specific serine/threonine protein kinase 
OS=Lactuca sativa OX=4236 GN=LSAT_5X33821 PE=3 SV=1
Length=468

 Score = 32.3 bits (72),  Expect = 0.21
 Identities = 13/35 (37%), Positives = 22/35 (63%), Gaps = 0/35 (0%)

Query  75   KKTKKSKKPKPGNQSDEDDDDEDEDDDDEEDERER  109
            ++  + K+P   +Q  +DDDD+D  DDD+ +  ER
Sbjct  385  QQLSEGKQPVKSDQVKDDDDDDDGGDDDDGELAER  419


>TR:A0A2J6JYK7 A0A2J6JYK7_LACSA Pentacotripeptide-repeat region of PRORP domain-containing 
protein OS=Lactuca sativa OX=4236 GN=LSAT_1X49160 
PE=4 SV=1
Length=577

 Score = 32.3 bits (72),  Expect = 0.22
 Identities = 10/24 (42%), Positives = 18/24 (75%), Gaps = 0/24 (0%)

Query  91   EDDDDEDEDDDDEEDERERGVIPE  114
            +D++DEDEDDDD+++     ++ E
Sbjct  541  DDEEDEDEDDDDDDENENLSIVDE  564


 Score = 32.0 bits (71),  Expect = 0.29
 Identities = 10/25 (40%), Positives = 18/25 (72%), Gaps = 0/25 (0%)

Query  87   NQSDEDDDDEDEDDDDEEDERERGV  111
            +  D+ DD+EDED+DD++D+    +
Sbjct  535  DDDDDGDDEEDEDEDDDDDDENENL  559


 Score = 31.2 bits (69),  Expect = 0.51
 Identities = 11/33 (33%), Positives = 22/33 (67%), Gaps = 0/33 (0%)

Query  87   NQSDEDDDDEDEDDDDEEDERERGVIPEIVTNR  119
            ++ D+DD D++ED+D+++D+ +      IV  R
Sbjct  533  DEDDDDDGDDEEDEDEDDDDDDENENLSIVDER  565


 Score = 30.0 bits (66),  Expect = 1.2
 Identities = 12/22 (55%), Positives = 16/22 (73%), Gaps = 0/22 (0%)

Query  87   NQSDEDDDDEDEDDDDEEDERE  108
            N +   D+D+D+D DDEEDE E
Sbjct  527  NDNIRFDEDDDDDGDDEEDEDE  548


>TR:A0A2J6M1X1 A0A2J6M1X1_LACSA CP-type G domain-containing protein OS=Lactuca 
sativa OX=4236 GN=LSAT_5X179901 PE=4 SV=1
Length=591

 Score = 32.3 bits (72),  Expect = 0.22
 Identities = 23/82 (28%), Positives = 37/82 (45%), Gaps = 4/82 (5%)

Query  37   KTKSQVPKSITCINRLEISRIAPLHATMNSPKGF-GPPPKKTKKSKKPKPGNQSDEDDDD  95
            KT SQ  K +    + +    A   A ++  +   G    K    KK        E+DDD
Sbjct  508  KTGSQQNKKVKKAEKKKRKEKAKKSAAVDEDESMDGDYDFKVDYVKKGSSAMDVGEEDDD  567

Query  96   EDEDDDD---EEDERERGVIPE  114
            EDED+DD   +++  ++  +PE
Sbjct  568  EDEDEDDVSVKDNGNDKSALPE  589


>TR:A0A2J6LFY1 A0A2J6LFY1_LACSA NAB domain-containing protein OS=Lactuca sativa 
OX=4236 GN=LSAT_8X137601 PE=4 SV=1
Length=598

 Score = 32.3 bits (72),  Expect = 0.22
 Identities = 15/35 (43%), Positives = 23/35 (66%), Gaps = 5/35 (14%)

Query  81   KKPKPGNQSDEDDDD-----EDEDDDDEEDERERG  110
            ++PK     DED+D+     EDED+++EE+E E G
Sbjct  208  EEPKIEELEDEDEDEQIQQVEDEDEEEEEEEEEGG  242


>TR:A0A2J6MCR5 A0A2J6MCR5_LACSA XPG-I domain-containing protein OS=Lactuca sativa 
OX=4236 GN=LSAT_3X135660 PE=4 SV=1
Length=602

 Score = 32.3 bits (72),  Expect = 0.22
 Identities = 13/24 (54%), Positives = 17/24 (71%), Gaps = 0/24 (0%)

Query  92   DDDDEDEDDDDEEDERERGVIPEI  115
            DDDD+D+DDDD+ DE    V  +I
Sbjct  472  DDDDDDDDDDDDIDESVNNVCVDI  495


 Score = 29.3 bits (64),  Expect = 2.2
 Identities = 10/15 (67%), Positives = 14/15 (93%), Gaps = 0/15 (0%)

Query  90   DEDDDDEDEDDDDEE  104
            D+DDDD+D+DDD +E
Sbjct  472  DDDDDDDDDDDDIDE  486


 Score = 28.9 bits (63),  Expect = 2.9
 Identities = 10/18 (56%), Positives = 15/18 (83%), Gaps = 0/18 (0%)

Query  88   QSDEDDDDEDEDDDDEED  105
            Q  +DDDD+D+DDDD ++
Sbjct  469  QEYDDDDDDDDDDDDIDE  486


 Score = 27.3 bits (59),  Expect = 9.0
 Identities = 10/27 (37%), Positives = 17/27 (63%), Gaps = 0/27 (0%)

Query  85   PGNQSDEDDDDEDEDDDDEEDERERGV  111
            P   S   + D+D+DDDD++D+ +  V
Sbjct  462  PLEDSQVQEYDDDDDDDDDDDDIDESV  488


>TR:A0A2J6JL63 A0A2J6JL63_LACSA Double-strand break repair protein OS=Lactuca 
sativa OX=4236 GN=LSAT_9X95600 PE=3 SV=1
Length=707

 Score = 32.3 bits (72),  Expect = 0.22
 Identities = 17/59 (29%), Positives = 28/59 (47%), Gaps = 6/59 (10%)

Query  66   SPKGFGPPPKKTKKSKKPKPGNQS------DEDDDDEDEDDDDEEDERERGVIPEIVTN  118
            +P+G G      K+ +K    + S       +DDDD+D+DDDD+  ++     P    N
Sbjct  643  APRGRGRGSTTAKRGRKSDNTSSSIQHMMMSKDDDDDDDDDDDDVPKKTNKSQPRATRN  701


>TR:A0A2J6M1Z7 A0A2J6M1Z7_LACSA MORN repeat-containing protein OS=Lactuca sativa 
OX=4236 GN=LSAT_2X96400 PE=4 SV=1
Length=830

 Score = 32.3 bits (72),  Expect = 0.23
 Identities = 12/16 (75%), Positives = 15/16 (94%), Gaps = 0/16 (0%)

Query  91   EDDDDEDEDDDDEEDE  106
            +DDD +DEDDDD+EDE
Sbjct  646  DDDDVDDEDDDDDEDE  661


 Score = 31.2 bits (69),  Expect = 0.54
 Identities = 13/45 (29%), Positives = 26/45 (58%), Gaps = 0/45 (0%)

Query  75   KKTKKSKKPKPGNQSDEDDDDEDEDDDDEEDERERGVIPEIVTNR  119
            +K ++ ++       D+ DDD+ +D+DD++DE E      +V N+
Sbjct  628  EKVEQVEQVSKVEADDDVDDDDVDDEDDDDDEDESTPFGNVVKNQ  672


 Score = 28.9 bits (63),  Expect = 3.0
 Identities = 11/32 (34%), Positives = 23/32 (72%), Gaps = 0/32 (0%)

Query  75   KKTKKSKKPKPGNQSDEDDDDEDEDDDDEEDE  106
            +K +K ++ +  ++ + DDD +D+D DDE+D+
Sbjct  625  EKAEKVEQVEQVSKVEADDDVDDDDVDDEDDD  656


>TR:A0A2J6JPA3 A0A2J6JPA3_LACSA Importin N-terminal domain-containing protein 
OS=Lactuca sativa OX=4236 GN=LSAT_3X105661 PE=4 SV=1
Length=1019

 Score = 32.3 bits (72),  Expect = 0.23
 Identities = 14/36 (39%), Positives = 21/36 (58%), Gaps = 0/36 (0%)

Query  79   KSKKPKPGNQSDEDDDDEDEDDDDEEDERERGVIPE  114
            ++ K  P    D+ DD  + DDDDE+D+ + GV  E
Sbjct  871  EAAKEDPEEDDDDMDDGLETDDDDEDDDGDMGVDAE  906


 Score = 29.6 bits (65),  Expect = 1.7
 Identities = 12/24 (50%), Positives = 16/24 (67%), Gaps = 0/24 (0%)

Query  92   DDDDEDEDDDDEEDERERGVIPEI  115
            DDDD+D DDD  +DE  +  I E+
Sbjct  930  DDDDDDSDDDFSDDEDLQSPIDEV  953


 Score = 28.9 bits (63),  Expect = 3.1
 Identities = 10/17 (59%), Positives = 14/17 (82%), Gaps = 0/17 (0%)

Query  89   SDEDDDDEDEDDDDEED  105
            +D+DDDD D+D  D+ED
Sbjct  929  ADDDDDDSDDDFSDDED  945


>TR:A0A2J6L287 A0A2J6L287_LACSA FAF domain-containing protein OS=Lactuca sativa 
OX=4236 GN=LSAT_5X188280 PE=3 SV=1
Length=301

 Score = 32.0 bits (71),  Expect = 0.24
 Identities = 10/20 (50%), Positives = 17/20 (85%), Gaps = 0/20 (0%)

Query  86   GNQSDEDDDDEDEDDDDEED  105
            G + + DD+D+D+DDD+EE+
Sbjct  217  GGEMESDDEDDDDDDDEEEE  236


 Score = 31.6 bits (70),  Expect = 0.32
 Identities = 11/16 (69%), Positives = 15/16 (94%), Gaps = 0/16 (0%)

Query  91   EDDDDEDEDDDDEEDE  106
            E DD++D+DDDDEE+E
Sbjct  221  ESDDEDDDDDDDEEEE  236


 Score = 28.9 bits (63),  Expect = 2.4
 Identities = 10/19 (53%), Positives = 15/19 (79%), Gaps = 0/19 (0%)

Query  94   DDEDEDDDDEEDERERGVI  112
            + +DEDDDD++DE E  V+
Sbjct  221  ESDDEDDDDDDDEEEEVVV  239


 Score = 28.5 bits (62),  Expect = 3.3
 Identities = 10/27 (37%), Positives = 19/27 (70%), Gaps = 0/27 (0%)

Query  88   QSDEDDDDEDEDDDDEEDERERGVIPE  114
            +  E + D+++DDDD+++E E  V+ E
Sbjct  216  EGGEMESDDEDDDDDDDEEEEVVVVAE  242


>TR:A0A2J6L3Y3 A0A2J6L3Y3_LACSA DUF4005 domain-containing protein OS=Lactuca 
sativa OX=4236 GN=LSAT_9X98300 PE=4 SV=1
Length=188

 Score = 31.6 bits (70),  Expect = 0.24
 Identities = 14/30 (47%), Positives = 17/30 (57%), Gaps = 0/30 (0%)

Query  72   PPPKKTKKSKKPKPGNQSDEDDDDEDEDDD  101
            P P    K+  P  G  +DEDDD EDE+ D
Sbjct  48   PSPNLNNKASMPTFGFGNDEDDDIEDEESD  77


>TR:A0A2J6M8C1 A0A2J6M8C1_LACSA Uncharacterized protein OS=Lactuca sativa OX=4236 
GN=LSAT_3X20000 PE=4 SV=1
Length=195

 Score = 31.6 bits (70),  Expect = 0.25
 Identities = 12/42 (29%), Positives = 26/42 (62%), Gaps = 0/42 (0%)

Query  65   NSPKGFGPPPKKTKKSKKPKPGNQSDEDDDDEDEDDDDEEDE  106
            + P  + PP + T+    P+  +   +D ++++E+DD+E+DE
Sbjct  104  DDPNTWLPPDQLTQVGVFPEFDDDEGDDAEEQEEEDDEEDDE  145


>TR:A0A2J6LTG7 A0A2J6LTG7_LACSA Uncharacterized protein OS=Lactuca sativa OX=4236 
GN=LSAT_6X36481 PE=4 SV=1
Length=147

 Score = 31.2 bits (69),  Expect = 0.26
 Identities = 11/19 (58%), Positives = 17/19 (89%), Gaps = 0/19 (0%)

Query  92   DDDDEDEDDDDEEDERERG  110
            DD+DE+E++D++EDE E G
Sbjct  119  DDEDENENEDEDEDEDEHG  137


 Score = 29.3 bits (64),  Expect = 1.2
 Identities = 9/17 (53%), Positives = 17/17 (100%), Gaps = 0/17 (0%)

Query  90   DEDDDDEDEDDDDEEDE  106
            D++D++E+ED+D++EDE
Sbjct  119  DDEDENENEDEDEDEDE  135


>TR:A0A2J6LR31 A0A2J6LR31_LACSA C2H2-type domain-containing protein OS=Lactuca 
sativa OX=4236 GN=LSAT_1X50361 PE=3 SV=1
Length=356

 Score = 32.0 bits (71),  Expect = 0.26
 Identities = 16/37 (43%), Positives = 22/37 (59%), Gaps = 5/37 (14%)

Query  75   KKTKKSKKPKPGNQSDEDDDDED-----EDDDDEEDE  106
            +K K  +  K   +SD+DDD +D     ED DDE+DE
Sbjct  203  QKVKIVEPEKDVKESDDDDDSDDSAAMSEDSDDEDDE  239


 Score = 32.0 bits (71),  Expect = 0.26
 Identities = 19/47 (40%), Positives = 24/47 (51%), Gaps = 5/47 (11%)

Query  73   PPKKTKKSKKPKPGNQS---DEDDDDEDEDD--DDEEDERERGVIPE  114
            P K  K+S      + S    ED DDED++D  DDEED  E    P+
Sbjct  210  PEKDVKESDDDDDSDDSAAMSEDSDDEDDEDSSDDEEDSDEEEETPK  256


 Score = 27.3 bits (59),  Expect = 8.1
 Identities = 14/43 (33%), Positives = 21/43 (49%), Gaps = 5/43 (12%)

Query  71   GPPPKKTKKSKKPKPGNQSDEDDDD-----EDEDDDDEEDERE  108
            G    K  + +K    +  D+D DD     ED DD+D+ED  +
Sbjct  201  GKQKVKIVEPEKDVKESDDDDDSDDSAAMSEDSDDEDDEDSSD  243


>TR:A0A2J6L3G6 A0A2J6L3G6_LACSA NAC-A/B domain-containing protein OS=Lactuca 
sativa OX=4236 GN=LSAT_8X83841 PE=4 SV=1
Length=204

 Score = 31.6 bits (70),  Expect = 0.26
 Identities = 11/19 (58%), Positives = 17/19 (89%), Gaps = 0/19 (0%)

Query  90   DEDDDDEDEDDDDEEDERE  108
            DEDDD++D+DD ++ED+ E
Sbjct  28   DEDDDEDDDDDGNDEDDVE  46


 Score = 29.3 bits (64),  Expect = 1.5
 Identities = 10/16 (63%), Positives = 14/16 (88%), Gaps = 0/16 (0%)

Query  91   EDDDDEDEDDDDEEDE  106
            ED+DD+++DDDD  DE
Sbjct  27   EDEDDDEDDDDDGNDE  42


 Score = 28.9 bits (63),  Expect = 2.0
 Identities = 10/28 (36%), Positives = 20/28 (71%), Gaps = 0/28 (0%)

Query  78   KKSKKPKPGNQSDEDDDDEDEDDDDEED  105
            +K    +P  + ++DD+D+D+D +DE+D
Sbjct  17   QKIAHEEPLIEDEDDDEDDDDDGNDEDD  44


 Score = 28.9 bits (63),  Expect = 2.0
 Identities = 9/22 (41%), Positives = 17/22 (77%), Gaps = 0/22 (0%)

Query  90   DEDDDDEDEDDDDEEDERERGV  111
            +++DDDED+DDD  +++   G+
Sbjct  27   EDEDDDEDDDDDGNDEDDVEGL  48


>TR:A0A2J6KJY2 A0A2J6KJY2_LACSA TFIIS N-terminal domain-containing protein OS=Lactuca 
sativa OX=4236 GN=LSAT_6X110341 PE=4 SV=1
Length=380

 Score = 32.0 bits (71),  Expect = 0.26
 Identities = 12/31 (39%), Positives = 22/31 (71%), Gaps = 0/31 (0%)

Query  78   KKSKKPKPGNQSDEDDDDEDEDDDDEEDERE  108
            ++SK P      DED+D++D +D+DE+++ E
Sbjct  61   EQSKPPMEDIIRDEDEDEDDNEDEDEDNDDE  91


 Score = 30.0 bits (66),  Expect = 1.1
 Identities = 9/20 (45%), Positives = 18/20 (90%), Gaps = 0/20 (0%)

Query  87   NQSDEDDDDEDEDDDDEEDE  106
            ++ ++D++DEDED+DDE ++
Sbjct  75   DEDEDDNEDEDEDNDDENED  94


>TR:A0A2J6LWP8 A0A2J6LWP8_LACSA RING-type E3 ubiquitin transferase OS=Lactuca 
sativa OX=4236 GN=LSAT_0X1340 PE=4 SV=1
Length=381

 Score = 32.0 bits (71),  Expect = 0.26
 Identities = 11/17 (65%), Positives = 16/17 (94%), Gaps = 0/17 (0%)

Query  90   DEDDDDEDEDDDDEEDE  106
            DEDDDD+DE +++EE+E
Sbjct  157  DEDDDDDDEQEEEEEEE  173


 Score = 31.6 bits (70),  Expect = 0.35
 Identities = 15/26 (58%), Positives = 18/26 (69%), Gaps = 5/26 (19%)

Query  88   QSDEDD-----DDEDEDDDDEEDERE  108
            Q DED      DDED+DDDDE++E E
Sbjct  145  QVDEDRARFYYDDEDDDDDDEQEEEE  170


 Score = 30.4 bits (67),  Expect = 0.83
 Identities = 10/23 (43%), Positives = 17/23 (74%), Gaps = 0/23 (0%)

Query  87   NQSDEDDDDEDEDDDDEEDERER  109
            +  D+DDDDE E++++EE+   R
Sbjct  156  DDEDDDDDDEQEEEEEEEETENR  178


>TR:A0A2J6MHU6 A0A2J6MHU6_LACSA Uncharacterized protein OS=Lactuca sativa OX=4236 
GN=LSAT_5X14241 PE=3 SV=1
Length=99

 Score = 30.4 bits (67),  Expect = 0.27
 Identities = 13/36 (36%), Positives = 22/36 (61%), Gaps = 0/36 (0%)

Query  75   KKTKKSKKPKPGNQSDEDDDDEDEDDDDEEDERERG  110
            K T  ++K +  N +D+DD D  E+ + +E E+E G
Sbjct  64   KMTDDNEKEELDNDADDDDADNAEESEGDEFEQETG  99


>TR:A0A2J6M2Z3 A0A2J6M2Z3_LACSA SURP motif domain-containing protein OS=Lactuca 
sativa OX=4236 GN=LSAT_7X107301 PE=4 SV=1
Length=158

 Score = 31.2 bits (69),  Expect = 0.28
 Identities = 13/36 (36%), Positives = 20/36 (56%), Gaps = 0/36 (0%)

Query  75   KKTKKSKKPKPGNQSDEDDDDEDEDDDDEEDERERG  110
            K+ K  ++    N   EDD DED D+D+E+   + G
Sbjct  23   KRMKLFEENDEDNNEKEDDKDEDPDNDEEDQATDHG  58


>TR:A0A2J6LYX9 A0A2J6LYX9_LACSA PORR domain-containing protein OS=Lactuca sativa 
OX=4236 GN=LSAT_3X139581 PE=4 SV=1
Length=496

 Score = 32.0 bits (71),  Expect = 0.28
 Identities = 14/25 (56%), Positives = 18/25 (72%), Gaps = 5/25 (20%)

Query  87   NQSDEDDDDEDEDDD-----DEEDE  106
            N+ D+DDDD+D DDD     DE+DE
Sbjct  441  NEMDDDDDDDDGDDDMPPDFDEDDE  465


 Score = 27.3 bits (59),  Expect = 8.7
 Identities = 13/33 (39%), Positives = 22/33 (67%), Gaps = 3/33 (9%)

Query  88   QSDEDDDDEDEDDDDEEDERERGVIPEIVTNRM  120
            +SDE D  ++ED+ +EED  +   + E+V+N M
Sbjct  414  KSDEGDGGDEEDEVEEEDWSD---LDELVSNEM  443


>TR:A0A2J6K9Q1 A0A2J6K9Q1_LACSA WW domain-containing protein OS=Lactuca sativa 
OX=4236 GN=LSAT_8X147160 PE=4 SV=1
Length=243

 Score = 31.6 bits (70),  Expect = 0.29
 Identities = 11/41 (27%), Positives = 25/41 (61%), Gaps = 0/41 (0%)

Query  74   PKKTKKSKKPKPGNQSDEDDDDEDEDDDDEEDERERGVIPE  114
            P  +   K+ +   Q +ED+ +E+E++++EE+E E   + +
Sbjct  140  PAASSSRKQNQNHEQEEEDEKEEEEEEEEEEEEEEEDEVED  180


 Score = 30.8 bits (68),  Expect = 0.52
 Identities = 11/34 (32%), Positives = 24/34 (71%), Gaps = 0/34 (0%)

Query  75   KKTKKSKKPKPGNQSDEDDDDEDEDDDDEEDERE  108
            ++ +  K+ +   + +E++++EDE +D+EEDE E
Sbjct  154  QEEEDEKEEEEEEEEEEEEEEEDEVEDEEEDEDE  187


 Score = 30.4 bits (67),  Expect = 0.70
 Identities = 10/34 (29%), Positives = 25/34 (74%), Gaps = 0/34 (0%)

Query  75   KKTKKSKKPKPGNQSDEDDDDEDEDDDDEEDERE  108
            ++ +K ++ +   + +E+++DE ED++++EDE E
Sbjct  156  EEDEKEEEEEEEEEEEEEEEDEVEDEEEDEDEDE  189


 Score = 30.0 bits (66),  Expect = 0.94
 Identities = 10/31 (32%), Positives = 23/31 (74%), Gaps = 0/31 (0%)

Query  78   KKSKKPKPGNQSDEDDDDEDEDDDDEEDERE  108
            ++ ++ +   + +E+D+ EDE++D++EDE E
Sbjct  161  EEEEEEEEEEEEEEEDEVEDEEEDEDEDEDE  191


 Score = 29.6 bits (65),  Expect = 1.3
 Identities = 9/37 (24%), Positives = 23/37 (62%), Gaps = 0/37 (0%)

Query  72   PPPKKTKKSKKPKPGNQSDEDDDDEDEDDDDEEDERE  108
            P    ++K  +     + DE +++E+E++++EE+E +
Sbjct  140  PAASSSRKQNQNHEQEEEDEKEEEEEEEEEEEEEEED  176


 Score = 29.6 bits (65),  Expect = 1.3
 Identities = 12/39 (31%), Positives = 26/39 (67%), Gaps = 3/39 (8%)

Query  75   KKTKKSKKPKPGNQSDED---DDDEDEDDDDEEDERERG  110
            +K ++ ++ +   + +ED   D++EDED+D++E+  E G
Sbjct  159  EKEEEEEEEEEEEEEEEDEVEDEEEDEDEDEDENINENG  197


 Score = 28.1 bits (61),  Expect = 4.0
 Identities = 12/37 (32%), Positives = 25/37 (68%), Gaps = 2/37 (5%)

Query  80   SKKPKPGNQSDEDDD--DEDEDDDDEEDERERGVIPE  114
            S+K    ++ +E+D+  +E+E++++EE+E E  V  E
Sbjct  145  SRKQNQNHEQEEEDEKEEEEEEEEEEEEEEEDEVEDE  181


 Score = 28.1 bits (61),  Expect = 4.0
 Identities = 8/31 (26%), Positives = 23/31 (74%), Gaps = 0/31 (0%)

Query  78   KKSKKPKPGNQSDEDDDDEDEDDDDEEDERE  108
            ++ ++ +   + +E++++E+E++D+ EDE E
Sbjct  153  EQEEEDEKEEEEEEEEEEEEEEEDEVEDEEE  183


 Score = 27.3 bits (59),  Expect = 7.2
 Identities = 11/48 (23%), Positives = 28/48 (58%), Gaps = 0/48 (0%)

Query  78   KKSKKPKPGNQSDEDDDDEDEDDDDEEDERERGVIPEIVTNRMISRMG  125
            ++ +  K   + +E++++E+E+D+ E++E +     +   N   SR+G
Sbjct  154  QEEEDEKEEEEEEEEEEEEEEEDEVEDEEEDEDEDEDENINENGSRIG  201


 Score = 26.9 bits (58),  Expect = 9.6
 Identities = 8/38 (21%), Positives = 24/38 (63%), Gaps = 0/38 (0%)

Query  71   GPPPKKTKKSKKPKPGNQSDEDDDDEDEDDDDEEDERE  108
            G   + +  +   +  NQ+ E ++++++++++EE+E E
Sbjct  133  GSSVESSPAASSSRKQNQNHEQEEEDEKEEEEEEEEEE  170


>TR:A0A2J6M5Y9 A0A2J6M5Y9_LACSA C3H1-type domain-containing protein OS=Lactuca 
sativa OX=4236 GN=LSAT_1X124320 PE=4 SV=1
Length=643

 Score = 32.0 bits (71),  Expect = 0.30
 Identities = 13/44 (30%), Positives = 26/44 (59%), Gaps = 0/44 (0%)

Query  71   GPPPKKTKKSKKPKPGNQSDEDDDDEDEDDDDEEDERERGVIPE  114
            G   KK+      K   + +E++++E+E++++EE+E E    PE
Sbjct  75   GEDHKKSAHHSVVKIDEEEEEEEEEEEEEEEEEEEEEEEEEEPE  118


>TR:A0A2J6KBQ2 A0A2J6KBQ2_LACSA Uncharacterized protein OS=Lactuca sativa OX=4236 
GN=LSAT_2X70300 PE=4 SV=1
Length=645

 Score = 32.0 bits (71),  Expect = 0.30
 Identities = 11/18 (61%), Positives = 16/18 (89%), Gaps = 0/18 (0%)

Query  91   EDDDDEDEDDDDEEDERE  108
            +DDDDED +DDD++D+ E
Sbjct  531  DDDDDEDIEDDDDDDDEE  548


 Score = 32.0 bits (71),  Expect = 0.30
 Identities = 11/17 (65%), Positives = 16/17 (94%), Gaps = 0/17 (0%)

Query  90   DEDDDDEDEDDDDEEDE  106
            D+DDD++ EDDDD++DE
Sbjct  531  DDDDDEDIEDDDDDDDE  547


 Score = 29.6 bits (65),  Expect = 1.6
 Identities = 9/19 (47%), Positives = 17/19 (89%), Gaps = 0/19 (0%)

Query  90   DEDDDDEDEDDDDEEDERE  108
            D+DD+D ++DDDD+++E +
Sbjct  532  DDDDEDIEDDDDDDDEEMD  550


 Score = 29.3 bits (64),  Expect = 2.2
 Identities = 12/21 (57%), Positives = 14/21 (67%), Gaps = 0/21 (0%)

Query  85   PGNQSDEDDDDEDEDDDDEED  105
            P N  +E D D D DDDD+ED
Sbjct  517  PSNGDEELDSDMDLDDDDDED  537


 Score = 28.5 bits (62),  Expect = 3.9
 Identities = 10/19 (53%), Positives = 15/19 (79%), Gaps = 0/19 (0%)

Query  87   NQSDEDDDDEDEDDDDEED  105
            +  DED +D+D+DDD+E D
Sbjct  532  DDDDEDIEDDDDDDDEEMD  550


 Score = 27.7 bits (60),  Expect = 6.8
 Identities = 9/18 (50%), Positives = 15/18 (83%), Gaps = 0/18 (0%)

Query  87   NQSDEDDDDEDEDDDDEE  104
            +  D++D ++D+DDDDEE
Sbjct  531  DDDDDEDIEDDDDDDDEE  548


>TR:A0A2J6KQ11 A0A2J6KQ11_LACSA Uncharacterized protein OS=Lactuca sativa OX=4236 
GN=LSAT_8X21260 PE=3 SV=1
Length=751

 Score = 32.0 bits (71),  Expect = 0.30
 Identities = 14/30 (47%), Positives = 22/30 (73%), Gaps = 1/30 (3%)

Query  76   KTKKSKKPKPGNQSDEDDDDEDEDDDDEED  105
            +T+KS   K   ++  DDD++DE+DDDE+D
Sbjct  231  RTRKSSA-KSITKNKHDDDNDDEEDDDEDD  259


 Score = 27.3 bits (59),  Expect = 9.2
 Identities = 11/46 (24%), Positives = 22/46 (48%), Gaps = 0/46 (0%)

Query  61   HATMNSPKGFGPPPKKTKKSKKPKPGNQSDEDDDDEDEDDDDEEDE  106
            H++  S    G   +K+      K  +  D DD+++D++DD    +
Sbjct  219  HSSSGSGSESGIRTRKSSAKSITKNKHDDDNDDEEDDDEDDSHTSD  264


>TR:A0A2J6MB60 A0A2J6MB60_LACSA Histone chaperone domain-containing protein 
OS=Lactuca sativa OX=4236 GN=LSAT_2X94600 PE=4 SV=1
Length=177

 Score = 31.2 bits (69),  Expect = 0.31
 Identities = 12/19 (63%), Positives = 16/19 (84%), Gaps = 0/19 (0%)

Query  90   DEDDDDEDEDDDDEEDERE  108
            ++D D EDE+DDD+EDE E
Sbjct  68   EDDVDSEDEEDDDDEDEVE  86


 Score = 29.3 bits (64),  Expect = 1.4
 Identities = 10/23 (43%), Positives = 16/23 (70%), Gaps = 0/23 (0%)

Query  88   QSDEDDDDEDEDDDDEEDERERG  110
            + D D +DE++DDD++E E   G
Sbjct  68   EDDVDSEDEEDDDDEDEVEHSNG  90


>TR:A0A2J6JR70 A0A2J6JR70_LACSA PHD-type domain-containing protein OS=Lactuca 
sativa OX=4236 GN=LSAT_8X70821 PE=4 SV=1
Length=1212

 Score = 32.0 bits (71),  Expect = 0.32
 Identities = 10/17 (59%), Positives = 16/17 (94%), Gaps = 0/17 (0%)

Query  90   DEDDDDEDEDDDDEEDE  106
            D+DD D+D+DDDD++D+
Sbjct  339  DDDDGDDDDDDDDDDDD  355


 Score = 32.0 bits (71),  Expect = 0.32
 Identities = 10/17 (59%), Positives = 16/17 (94%), Gaps = 0/17 (0%)

Query  90   DEDDDDEDEDDDDEEDE  106
            D+D DD+D+DDDD++D+
Sbjct  340  DDDGDDDDDDDDDDDDD  356


 Score = 31.6 bits (70),  Expect = 0.42
 Identities = 10/20 (50%), Positives = 17/20 (85%), Gaps = 0/20 (0%)

Query  91   EDDDDEDEDDDDEEDERERG  110
            +DDD +D+DDDD++D+ + G
Sbjct  339  DDDDGDDDDDDDDDDDDDMG  358


 Score = 30.4 bits (67),  Expect = 0.99
 Identities = 10/18 (56%), Positives = 15/18 (83%), Gaps = 0/18 (0%)

Query  87   NQSDEDDDDEDEDDDDEE  104
            +  D DDDD+D+DDDD++
Sbjct  339  DDDDGDDDDDDDDDDDDD  356


 Score = 27.3 bits (59),  Expect = 9.6
 Identities = 10/26 (38%), Positives = 18/26 (69%), Gaps = 0/26 (0%)

Query  93   DDDEDEDDDDEEDERERGVIPEIVTN  118
            DDD+ +DDDD++D+ +  + P   +N
Sbjct  339  DDDDGDDDDDDDDDDDDDMGPPGFSN  364


>TR:A0A2J6LG03 A0A2J6LG03_LACSA Uncharacterized protein OS=Lactuca sativa OX=4236 
GN=LSAT_8X41141 PE=4 SV=1
Length=137

 Score = 30.8 bits (68),  Expect = 0.32
 Identities = 21/52 (40%), Positives = 25/52 (48%), Gaps = 10/52 (19%)

Query  65   NSPKGFGPPPKK-------TKKSKKP--KPGNQSDEDD-DDEDEDDDDEEDE  106
            N P    P PKK       T  +KKP  KP + SDE + + E  DD D  DE
Sbjct  59   NGPVWQEPKPKKQSALTAKTGSNKKPVSKPVSSSDESEFESESSDDSDSSDE  110


>TR:A0A2J6K7W9 A0A2J6K7W9_LACSA Putative zinc-finger domain-containing protein 
OS=Lactuca sativa OX=4236 GN=LSAT_9X65161 PE=4 SV=1
Length=1442

 Score = 32.0 bits (71),  Expect = 0.32
 Identities = 29/114 (25%), Positives = 53/114 (46%), Gaps = 22/114 (19%)

Query  10   LSAHRRSSSKLDGNNKQCSSLVERLRDKTKSQVPKSITCINRLEISRIAPLHATMNSPKG  69
            L A+R++   L   N +CS L  + R+   + +   +     +E S +   ++ M  P+ 
Sbjct  431  LKAYRKAQRALAEANTKCSYLYHK-RELFSANLRSHV-----MEDSTMFWSNSNMPVPRQ  484

Query  70   F-GPPPKKTKKSKKP------KPGNQSDEDD---------DDEDEDDDDEEDER  107
              GP    T+   +P      +P  + +ED          DD+D+DDDD++DE+
Sbjct  485  HTGPKLITTESCGEPDTSTSDEPQEEEEEDKTNDVCSSLHDDDDDDDDDDDDEQ  538


>TR:A0A2J6L656 A0A2J6L656_LACSA Uncharacterized protein OS=Lactuca sativa OX=4236 
GN=LSAT_2X74061 PE=4 SV=1
Length=73

 Score = 29.6 bits (65),  Expect = 0.32
 Identities = 14/27 (52%), Positives = 17/27 (63%), Gaps = 0/27 (0%)

Query  78   KKSKKPKPGNQSDEDDDDEDEDDDDEE  104
            K S +P+    SD  DDDE ED+D EE
Sbjct  10   KSSTEPEAKYASDIKDDDEKEDNDAEE  36


>TR:A0A2J6KSP2 A0A2J6KSP2_LACSA Co-chaperone protein p23 OS=Lactuca sativa OX=4236 
GN=LSAT_1X5380 PE=3 SV=1
Length=189

 Score = 31.2 bits (69),  Expect = 0.33
 Identities = 12/24 (50%), Positives = 16/24 (67%), Gaps = 0/24 (0%)

Query  86   GNQSDEDDDDEDEDDDDEEDERER  109
            G + +ED DDEDED+ D   E E+
Sbjct  149  GEEEEEDFDDEDEDESDTATEEEK  172


 Score = 29.3 bits (64),  Expect = 1.4
 Identities = 12/25 (48%), Positives = 16/25 (64%), Gaps = 0/25 (0%)

Query  88   QSDEDDDDEDEDDDDEEDERERGVI  112
            + D DD+DEDE D   E+E+E   I
Sbjct  153  EEDFDDEDEDESDTATEEEKEEETI  177


>TR:A0A2J6KRB5 A0A2J6KRB5_LACSA Thioredoxin domain-containing protein OS=Lactuca 
sativa OX=4236 GN=LSAT_4X141461 PE=4 SV=1
Length=363

 Score = 31.6 bits (70),  Expect = 0.35
 Identities = 14/28 (50%), Positives = 18/28 (64%), Gaps = 0/28 (0%)

Query  82   KPKPGNQSDEDDDDEDEDDDDEEDERER  109
            K K   +S + DDD+D+D D E DE ER
Sbjct  109  KKKESTKSSKIDDDDDDDSDFEMDEDER  136


 Score = 28.9 bits (63),  Expect = 2.6
 Identities = 12/27 (44%), Positives = 17/27 (63%), Gaps = 0/27 (0%)

Query  81   KKPKPGNQSDEDDDDEDEDDDDEEDER  107
            KK    +   +DDDD+D D + +EDER
Sbjct  110  KKESTKSSKIDDDDDDDSDFEMDEDER  136


 Score = 28.1 bits (61),  Expect = 4.6
 Identities = 13/39 (33%), Positives = 21/39 (54%), Gaps = 0/39 (0%)

Query  78   KKSKKPKPGNQSDEDDDDEDEDDDDEEDERERGVIPEIV  116
            KK +  K     D+DDDD D + D++E    R  I +++
Sbjct  109  KKKESTKSSKIDDDDDDDSDFEMDEDERIEFRKKIRQMI  147


>TR:A0A2J6JHG3 A0A2J6JHG3_LACSA Uncharacterized protein OS=Lactuca sativa OX=4236 
GN=LSAT_5X72281 PE=4 SV=1
Length=209

 Score = 31.2 bits (69),  Expect = 0.36
 Identities = 18/50 (36%), Positives = 28/50 (56%), Gaps = 6/50 (12%)

Query  60   LHATMNSPKGFGPP-PKKTKKSKKPKPGNQSDEDDDDEDEDDDDEEDERE  108
            LH T+   K    P   ++ KSK+     ++DEDD++E  D+ +E DE E
Sbjct  46   LHITLKMKKWINKPYVVESAKSKE-----ENDEDDNEEGTDNKEETDEEE  90


>TR:A0A2J6MDM6 A0A2J6MDM6_LACSA Uncharacterized protein OS=Lactuca sativa OX=4236 
GN=LSAT_8X6520 PE=4 SV=1
Length=417

 Score = 31.6 bits (70),  Expect = 0.36
 Identities = 13/21 (62%), Positives = 16/21 (76%), Gaps = 0/21 (0%)

Query  88   QSDEDDDDEDEDDDDEEDERE  108
            QSD+D D EDED D E+DE +
Sbjct  175  QSDDDSDFEDEDSDFEDDESD  195


>TR:A0A2J6LPG9 A0A2J6LPG9_LACSA Uncharacterized protein OS=Lactuca sativa OX=4236 
GN=LSAT_5X169601 PE=4 SV=1
Length=427

 Score = 31.6 bits (70),  Expect = 0.36
 Identities = 17/43 (40%), Positives = 25/43 (58%), Gaps = 5/43 (12%)

Query  73   PPKKTKKSKKPKPGNQSDEDDDDEDE-----DDDDEEDERERG  110
            P  +  ++  P   NQ+D  DDDEDE     DDDD+ D+ ++G
Sbjct  304  PAPQELQAATPAMVNQNDILDDDEDEPLNENDDDDDLDDVDQG  346


>TR:A0A2J6MGH7 A0A2J6MGH7_LACSA Formamidopyrimidine-DNA glycosylase catalytic 
domain-containing protein OS=Lactuca sativa OX=4236 GN=LSAT_1X34180 
PE=3 SV=1
Length=463

 Score = 31.6 bits (70),  Expect = 0.37
 Identities = 13/41 (32%), Positives = 21/41 (51%), Gaps = 0/41 (0%)

Query  68   KGFGPPPKKTKKSKKPKPGNQSDEDDDDEDEDDDDEEDERE  108
            KG G   +     KK  P  +     D++D+DD +EE E++
Sbjct  348  KGKGGKKRSESGGKKKTPVKRKSNSSDNDDDDDGEEEKEKD  388


 Score = 29.3 bits (64),  Expect = 2.1
 Identities = 12/32 (38%), Positives = 19/32 (59%), Gaps = 0/32 (0%)

Query  75   KKTKKSKKPKPGNQSDEDDDDEDEDDDDEEDE  106
            KK    K+    + +D+DDD E+E + DE +E
Sbjct  361  KKKTPVKRKSNSSDNDDDDDGEEEKEKDEVEE  392


 Score = 29.3 bits (64),  Expect = 2.1
 Identities = 14/50 (28%), Positives = 27/50 (54%), Gaps = 6/50 (12%)

Query  80   SKKPKPGNQSDEDDDDEDEDDDDEEDER------ERGVIPEIVTNRMISR  123
            +KKP    +S E  DD  ++ ++EE+E+      ++GV  ++ T R   +
Sbjct  411  NKKPPAKKKSPESGDDSGDEFEEEEEEKKVQVKGKKGVAKKVPTGRQAKK  460


 Score = 28.5 bits (62),  Expect = 3.7
 Identities = 10/34 (29%), Positives = 20/34 (59%), Gaps = 0/34 (0%)

Query  75   KKTKKSKKPKPGNQSDEDDDDEDEDDDDEEDERE  108
            KKT   +K    +  D+DD +E+++ D+ E+  +
Sbjct  362  KKTPVKRKSNSSDNDDDDDGEEEKEKDEVEETND  395


>TR:A0A2J6LRR1 A0A2J6LRR1_LACSA Uncharacterized protein OS=Lactuca sativa OX=4236 
GN=LSAT_3X64500 PE=4 SV=1
Length=464

 Score = 31.6 bits (70),  Expect = 0.37
 Identities = 12/24 (50%), Positives = 16/24 (67%), Gaps = 0/24 (0%)

Query  83   PKPGNQSDEDDDDEDEDDDDEEDE  106
            P P     +DDDD+D+DDDDE  +
Sbjct  441  PLPKLDYKDDDDDDDDDDDDETQD  464


 Score = 28.9 bits (63),  Expect = 2.7
 Identities = 9/19 (47%), Positives = 16/19 (84%), Gaps = 0/19 (0%)

Query  90   DEDDDDEDEDDDDEEDERE  108
            D  DDD+D+DDDD+++ ++
Sbjct  446  DYKDDDDDDDDDDDDETQD  464


>TR:A0A2J6KQG6 A0A2J6KQG6_LACSA RRM domain-containing protein OS=Lactuca sativa 
OX=4236 GN=LSAT_5X65320 PE=4 SV=1
Length=499

 Score = 31.6 bits (70),  Expect = 0.38
 Identities = 13/30 (43%), Positives = 19/30 (63%), Gaps = 0/30 (0%)

Query  79   KSKKPKPGNQSDEDDDDEDEDDDDEEDERE  108
            K K  +   +  E++D+ED  DDDEE+E E
Sbjct  63   KVKGEQEEEEEGEEEDEEDPQDDDEEEESE  92


 Score = 30.8 bits (68),  Expect = 0.67
 Identities = 9/41 (22%), Positives = 25/41 (61%), Gaps = 0/41 (0%)

Query  75   KKTKKSKKPKPGNQSDEDDDDEDEDDDDEEDERERGVIPEI  115
            ++ K   + +   + +E+D+++ +DDD+EE+  E   + ++
Sbjct  60   EENKVKGEQEEEEEGEEEDEEDPQDDDEEEESEEEATVNDV  100


>TR:A0A2J6KDW2 A0A2J6KDW2_LACSA Transcription factor IIIC subunit 5 HTH domain-containing 
protein OS=Lactuca sativa OX=4236 GN=LSAT_8X131861 
PE=4 SV=1
Length=556

 Score = 31.6 bits (70),  Expect = 0.38
 Identities = 14/23 (61%), Positives = 18/23 (78%), Gaps = 2/23 (9%)

Query  86   GNQSDEDDDDEDEDD--DDEEDE  106
            G  +DE++DDED+DD  DD EDE
Sbjct  457  GMSNDEEEDDEDDDDVEDDMEDE  479


 Score = 29.3 bits (64),  Expect = 2.1
 Identities = 10/17 (59%), Positives = 15/17 (88%), Gaps = 0/17 (0%)

Query  92   DDDDEDEDDDDEEDERE  108
            D++++DEDDDD ED+ E
Sbjct  461  DEEEDDEDDDDVEDDME  477


 Score = 29.3 bits (64),  Expect = 2.1
 Identities = 10/24 (42%), Positives = 18/24 (75%), Gaps = 0/24 (0%)

Query  88   QSDEDDDDEDEDDDDEEDERERGV  111
            + DEDDDD ++D +DE+ + + G+
Sbjct  464  EDDEDDDDVEDDMEDEDFDADEGL  487


>TR:A0A2J6LSF1 A0A2J6LSF1_LACSA SHSP domain-containing protein OS=Lactuca sativa 
OX=4236 GN=LSAT_4X107421 PE=3 SV=1
Length=236

 Score = 31.2 bits (69),  Expect = 0.38
 Identities = 17/67 (25%), Positives = 32/67 (48%), Gaps = 10/67 (15%)

Query  56   RIAPLHATMNSPKGFGPPPKKTKKS-------KKPKPGNQSDEDDDDEDEDDDDEEDER-  107
            +I P H  +       P P+    S        +P+P +  +EDDD++  D ++ E ++ 
Sbjct  109  KIEPQHQEIKHGGEIEPEPEPVSASASASVLESEPEPVSSDEEDDDEKKSDANENESDKK  168

Query  108  --ERGVI  112
              E+G+I
Sbjct  169  DGEKGII  175


>TR:A0A2J6LF97 A0A2J6LF97_LACSA Phosphatidylinositol-3,4,5-trisphosphate 3-phosphatase 
OS=Lactuca sativa OX=4236 GN=LSAT_3X90360 PE=4 SV=1
Length=569

 Score = 31.6 bits (70),  Expect = 0.39
 Identities = 14/39 (36%), Positives = 21/39 (54%), Gaps = 0/39 (0%)

Query  65   NSPKGFGPPPKKTKKSKKPKPGNQSDEDDDDEDEDDDDE  103
            +SP    P    + ++K       SD DDDD+D+ DDD+
Sbjct  457  SSPSYNNPSNSNSARNKDSDENVFSDSDDDDDDQKDDDK  495


>TR:A0A2J6K558 A0A2J6K558_LACSA WPP domain-containing protein OS=Lactuca sativa 
OX=4236 GN=LSAT_9X3680 PE=4 SV=1
Length=595

 Score = 31.6 bits (70),  Expect = 0.39
 Identities = 14/25 (56%), Positives = 18/25 (72%), Gaps = 1/25 (4%)

Query  83   PKPGNQSDEDDDDEDEDDDD-EEDE  106
            P+    +D+DDDD+DED DD  EDE
Sbjct  557  PEGEEYNDDDDDDDDEDGDDANEDE  581


 Score = 30.0 bits (66),  Expect = 1.2
 Identities = 10/23 (43%), Positives = 18/23 (78%), Gaps = 0/23 (0%)

Query  86   GNQSDEDDDDEDEDDDDEEDERE  108
            G + ++DDDD+D++D D+ +E E
Sbjct  559  GEEYNDDDDDDDDEDGDDANEDE  581


>TR:A0A2J6LBB6 A0A2J6LBB6_LACSA non-specific serine/threonine protein kinase 
OS=Lactuca sativa OX=4236 GN=LSAT_1X27540 PE=4 SV=1
Length=597

 Score = 31.6 bits (70),  Expect = 0.39
 Identities = 12/32 (38%), Positives = 18/32 (56%), Gaps = 0/32 (0%)

Query  72   PPPKKTKKSKKPKPGNQSDEDDDDEDEDDDDE  103
            P P    + +  +P    D+DDDDE+ D DD+
Sbjct  458  PVPSDIDEEENTQPFPNDDDDDDDENNDGDDD  489


 Score = 28.1 bits (61),  Expect = 5.1
 Identities = 14/56 (25%), Positives = 29/56 (52%), Gaps = 6/56 (11%)

Query  74   PKKTKKSKKPKPGNQSDEDD------DDEDEDDDDEEDERERGVIPEIVTNRMISR  123
            PK      KP P +  +E++      DD+D+DD++ + + +  +I E +   M+ +
Sbjct  449  PKTGCSPLKPVPSDIDEEENTQPFPNDDDDDDDENNDGDDDVNMIVEKIEQIMVEQ  504


>TR:A0A2J6KNK8 A0A2J6KNK8_LACSA CWF21 domain-containing protein OS=Lactuca sativa 
OX=4236 GN=LSAT_4X74560 PE=4 SV=1
Length=653

 Score = 31.6 bits (70),  Expect = 0.39
 Identities = 18/49 (37%), Positives = 25/49 (51%), Gaps = 4/49 (8%)

Query  73   PPKKTKKSK----KPKPGNQSDEDDDDEDEDDDDEEDERERGVIPEIVT  117
            P  KT+K K    K K  +  D DDD E E+   EE  +ER +  ++ T
Sbjct  277  PNFKTEKGKQLYSKSKRHDSDDSDDDSEYEERQKEEKRKERKIEKDVST  325


>TR:A0A2J6K381 A0A2J6K381_LACSA Uncharacterized protein OS=Lactuca sativa OX=4236 
GN=LSAT_6X32421 PE=4 SV=1
Length=251

 Score = 31.2 bits (69),  Expect = 0.40
 Identities = 23/89 (26%), Positives = 38/89 (43%), Gaps = 12/89 (13%)

Query  87   NQSDEDDDDEDEDDDDEEDER------------ERGVIPEIVTNRMISRMGFTVGLPLFI  134
            N   + +DD+D+DDDDE + R            E+ VI  I++      +    G  + I
Sbjct  51   NNISDTEDDQDDDDDDENNRRSKTQLAKEESKLEKAVIKIILSGNGDETLKPNSGQAVTI  110

Query  135  GLLFFPFFYYLKVGLKVDVPTWVPFIVSF  163
            G       Y+++ G +  V  W   I+ F
Sbjct  111  GEHHICVGYHVETGSEYRVWEWHGHIMLF  139


>TR:A0A2J6K4M2 A0A2J6K4M2_LACSA G-patch domain-containing protein OS=Lactuca 
sativa OX=4236 GN=LSAT_5X90461 PE=4 SV=1
Length=700

 Score = 31.6 bits (70),  Expect = 0.40
 Identities = 12/26 (46%), Positives = 20/26 (77%), Gaps = 0/26 (0%)

Query  89   SDEDDDDEDEDDDDEEDERERGVIPE  114
            SDE + DE+E++++EE+E E   IP+
Sbjct  205  SDEIETDEEEEEEEEEEEEEEDDIPD  230


 Score = 28.1 bits (61),  Expect = 5.2
 Identities = 12/25 (48%), Positives = 16/25 (64%), Gaps = 0/25 (0%)

Query  84   KPGNQSDEDDDDEDEDDDDEEDERE  108
            K G+ SD    DE E D++EE+E E
Sbjct  195  KEGSTSDSSCSDEIETDEEEEEEEE  219


 Score = 27.7 bits (60),  Expect = 6.9
 Identities = 7/19 (37%), Positives = 19/19 (100%), Gaps = 0/19 (0%)

Query  88   QSDEDDDDEDEDDDDEEDE  106
            ++DE++++E+E++++EED+
Sbjct  209  ETDEEEEEEEEEEEEEEDD  227


>TR:A0A2J6M384 A0A2J6M384_LACSA G-patch domain-containing protein OS=Lactuca 
sativa OX=4236 GN=LSAT_8X75541 PE=4 SV=1
Length=253

 Score = 31.2 bits (69),  Expect = 0.40
 Identities = 17/45 (38%), Positives = 26/45 (58%), Gaps = 4/45 (9%)

Query  91   EDDDDEDEDDDDEEDERERGVIPEIVTNRMISRMGFTVGLPLFIG  135
            +DDDDE +D+DDEE+E    VI E   + ++ ++       LF G
Sbjct  192  KDDDDEKDDEDDEEEE----VITEEDLHEILMKLRDDFSYCLFCG  232


 Score = 28.1 bits (61),  Expect = 4.1
 Identities = 9/17 (53%), Positives = 15/17 (88%), Gaps = 0/17 (0%)

Query  88   QSDEDDDDEDEDDDDEE  104
            + D+DD+ +DEDD++EE
Sbjct  191  KKDDDDEKDDEDDEEEE  207


 Score = 27.7 bits (60),  Expect = 5.5
 Identities = 8/18 (44%), Positives = 16/18 (89%), Gaps = 0/18 (0%)

Query  88   QSDEDDDDEDEDDDDEED  105
            +  +DDD++D++DD+EE+
Sbjct  190  EKKDDDDEKDDEDDEEEE  207


>TR:A0A2J6L0B9 A0A2J6L0B9_LACSA J domain-containing protein OS=Lactuca sativa 
OX=4236 GN=LSAT_3X108280 PE=4 SV=1
Length=737

 Score = 31.6 bits (70),  Expect = 0.40
 Identities = 15/40 (38%), Positives = 19/40 (48%), Gaps = 0/40 (0%)

Query  75   KKTKKSKKPKPGNQSDEDDDDEDEDDDDEEDERERGVIPE  114
            K  + S+    G  S E+D+DEDED  DE         PE
Sbjct  363  KVDESSESSDNGTSSSEEDEDEDEDSGDENSTESDENAPE  402


>TR:A0A2J6JTT1 A0A2J6JTT1_LACSA CRM domain-containing protein OS=Lactuca sativa 
OX=4236 GN=LSAT_1X116100 PE=4 SV=1
Length=816

 Score = 31.6 bits (70),  Expect = 0.41
 Identities = 14/39 (36%), Positives = 23/39 (59%), Gaps = 2/39 (5%)

Query  70   FGPPPKKTKKSKKPKPGNQSDEDDDDED--EDDDDEEDE  106
            FG   +  +   +    N  D+DDDD+D  E+D+DE+D+
Sbjct  775  FGQSMESQQSEDESSWTNSDDDDDDDDDEWENDEDEDDD  813


 Score = 29.6 bits (65),  Expect = 1.7
 Identities = 11/20 (55%), Positives = 16/20 (80%), Gaps = 0/20 (0%)

Query  89   SDEDDDDEDEDDDDEEDERE  108
            ++ DDDD+D+DD+ E DE E
Sbjct  791  TNSDDDDDDDDDEWENDEDE  810


>TR:A0A2J6LEF1 A0A2J6LEF1_LACSA Uncharacterized protein OS=Lactuca sativa OX=4236 
GN=LSAT_5X191521 PE=4 SV=1
Length=831

 Score = 31.6 bits (70),  Expect = 0.41
 Identities = 16/45 (36%), Positives = 24/45 (53%), Gaps = 4/45 (9%)

Query  63   TMNSPKGFGPPPKK----TKKSKKPKPGNQSDEDDDDEDEDDDDE  103
            +++  K +G   KK    +KK  K    N  D  D +ED+DDDD+
Sbjct  520  SLSGRKVYGVAQKKQVPQSKKKVKANTDNYFDNTDSEEDDDDDDD  564


 Score = 28.9 bits (63),  Expect = 3.0
 Identities = 19/61 (31%), Positives = 33/61 (54%), Gaps = 5/61 (8%)

Query  73   PPKKTKKSKKPKPGNQSDED--DDDEDEDDDDEEDERERGVIPEIVTNRMISRMGFTVGL  130
            P +++KK+++  P +  + +   D EDED   ++DE E+G   E    RM+  +    GL
Sbjct  71   PEEESKKNRRYDPVDNFEYELPKDFEDEDVASDDDEEEKGDSDEEKHARMLQDI---TGL  127

Query  131  P  131
            P
Sbjct  128  P  128


 Score = 28.9 bits (63),  Expect = 3.0
 Identities = 15/52 (29%), Positives = 26/52 (50%), Gaps = 3/52 (6%)

Query  77   TKKSKKPKPGNQSDEDDDDEDEDDDD---EEDERERGVIPEIVTNRMISRMG  125
            T+K         S +D  ++D+DDDD   +ED+  +  + E   NR +  +G
Sbjct  409  TRKRNSMHDDESSSDDSTEDDDDDDDISGDEDDASKLKLLENGKNRTLEVLG  460


>TR:A0A2J6L9C1 A0A2J6L9C1_LACSA polyribonucleotide nucleotidyltransferase OS=Lactuca 
sativa OX=4236 GN=LSAT_0X19560 PE=3 SV=1
Length=991

 Score = 31.6 bits (70),  Expect = 0.41
 Identities = 24/84 (29%), Positives = 39/84 (46%), Gaps = 6/84 (7%)

Query  18   SKLDGNNKQCSSLVERLRDKTKSQVPKSITCINRLEISRIAPLHATMNSPKGFGPPPKKT  77
            S L  + K  S L   L+ K+ SQ PKS+  ++  +      L   + S K  G  P   
Sbjct  814  STLASSVKHNSKLPRVLKTKSSSQKPKSLKSLSNED-----ELGCDLGSKKTKGVKPFLL  868

Query  78   KKSKKPKPGNQSDEDDDDEDEDDD  101
             + K+   G+     +++E+EDDD
Sbjct  869  TE-KRTNSGSNYTSSEEEEEEDDD  891


>TR:A0A2J6KRK2 A0A2J6KRK2_LACSA Peptidase M16 N-terminal domain-containing protein 
OS=Lactuca sativa OX=4236 GN=LSAT_9X13880 PE=3 SV=1
Length=1024

 Score = 31.6 bits (70),  Expect = 0.42
 Identities = 14/38 (37%), Positives = 22/38 (58%), Gaps = 7/38 (18%)

Query  71   GPPPKKTKKSKKPKPGNQSDEDDDDEDEDDDDEEDERE  108
            GPP       +  +P   SD+D D+ED++DD++E   E
Sbjct  47   GPP-------ESARPDEISDDDADEEDDEDDEDESGEE  77


 Score = 30.4 bits (67),  Expect = 0.98
 Identities = 14/47 (30%), Positives = 23/47 (49%), Gaps = 9/47 (19%)

Query  73   PPKKTKKSKKPKPGNQSDEDDDDED---------EDDDDEEDERERG  110
            PP+  +  +        ++D+DDED         EDDD+++DE   G
Sbjct  48   PPESARPDEISDDDADEEDDEDDEDESGEEEDDGEDDDEDDDEGNEG  94


 Score = 27.7 bits (60),  Expect = 7.2
 Identities = 9/20 (45%), Positives = 17/20 (85%), Gaps = 0/20 (0%)

Query  90   DEDDDDEDEDDDDEEDERER  109
            +EDD ++D++DDDE +E ++
Sbjct  77   EEDDGEDDDEDDDEGNEGKK  96


>TR:A0A2J6K342 A0A2J6K342_LACSA Bms1-type G domain-containing protein OS=Lactuca 
sativa OX=4236 GN=LSAT_6X31421 PE=4 SV=1
Length=1135

 Score = 31.6 bits (70),  Expect = 0.42
 Identities = 11/31 (35%), Positives = 22/31 (71%), Gaps = 0/31 (0%)

Query  78   KKSKKPKPGNQSDEDDDDEDEDDDDEEDERE  108
            ++ +K   GN+S+ DD +  ++DDDEE++ +
Sbjct  488  RRRRKAVFGNESELDDQEATDEDDDEEEDND  518


 Score = 27.3 bits (59),  Expect = 9.6
 Identities = 11/49 (22%), Positives = 25/49 (51%), Gaps = 0/49 (0%)

Query  70   FGPPPKKTKKSKKPKPGNQSDEDDDDEDEDDDDEEDERERGVIPEIVTN  118
            FG   +   +    +  ++ +++D D+D++  +EE+E E   + E   N
Sbjct  495  FGNESELDDQEATDEDDDEEEDNDSDDDQNSSEEEEEEEEEDLEENAGN  543


>TR:A0A2J6KFZ3 A0A2J6KFZ3_LACSA JmjC domain-containing protein OS=Lactuca sativa 
OX=4236 GN=LSAT_1X28820 PE=4 SV=1
Length=1150

 Score = 31.6 bits (70),  Expect = 0.42
 Identities = 15/33 (45%), Positives = 21/33 (64%), Gaps = 3/33 (9%)

Query  86   GNQSDEDDDDED---EDDDDEEDERERGVIPEI  115
            G  SD DDDD+D   +D D ++DE  RG + +I
Sbjct  626  GESSDSDDDDDDHVNKDHDHDDDEDVRGDMKDI  658


>TR:A0A2J6JRI2 A0A2J6JRI2_LACSA DNA polymerase V OS=Lactuca sativa OX=4236 GN=LSAT_9X113661 
PE=4 SV=1
Length=1255

 Score = 31.6 bits (70),  Expect = 0.42
 Identities = 25/97 (26%), Positives = 42/97 (43%), Gaps = 8/97 (8%)

Query  21   DGNNKQCSSLVERLRDKTKSQVPKSITCINRLEISRIAPLHATMNSPKGFGPPPKKTKKS  80
            D +      L++   D   S +P+S   + R  I ++   ++   +  G     K  KK 
Sbjct  811  DADGDDAPVLMDVFVDTLLSLLPQSSAPM-RSSIEQVFKYYSDDVTDDGLLRMLKVIKKD  869

Query  81   KKPKPGNQSDEDDDDEDEDDD-------DEEDERERG  110
             KP     SD ++DD+ +DDD       ++ DE E G
Sbjct  870  LKPARRQDSDTENDDDTDDDDLLAIEEAEDSDEAETG  906


>TR:A0A2J6JRJ6 A0A2J6JRJ6_LACSA DNA polymerase V OS=Lactuca sativa OX=4236 GN=LSAT_9X113760 
PE=4 SV=1
Length=1267

 Score = 31.6 bits (70),  Expect = 0.42
 Identities = 25/97 (26%), Positives = 42/97 (43%), Gaps = 8/97 (8%)

Query  21   DGNNKQCSSLVERLRDKTKSQVPKSITCINRLEISRIAPLHATMNSPKGFGPPPKKTKKS  80
            D +      L++   D   S +P+S   + R  I ++   ++   +  G     K  KK 
Sbjct  823  DADGDDAPVLMDVFVDTLLSLLPQSSAPM-RSSIEQVFKYYSDDVTDDGLLRMLKVIKKD  881

Query  81   KKPKPGNQSDEDDDDEDEDDD-------DEEDERERG  110
             KP     SD ++DD+ +DDD       ++ DE E G
Sbjct  882  LKPARRQDSDTENDDDTDDDDLLAIEEAEDSDEAETG  918


>TR:A0A2J6KUN5 A0A2J6KUN5_LACSA 1-phosphatidylinositol-3-phosphate 5-kinase 
OS=Lactuca sativa OX=4236 GN=LSAT_8X43581 PE=4 SV=1
Length=1361

 Score = 31.6 bits (70),  Expect = 0.43
 Identities = 14/35 (40%), Positives = 21/35 (60%), Gaps = 5/35 (14%)

Query  83   PKPGNQSDEDDDDEDE-----DDDDEEDERERGVI  112
            P P +Q+D+DDDD++      DDDDE  +    V+
Sbjct  179  PPPHDQNDDDDDDDNNFFSYGDDDDEMGDTNTSVV  213


>TR:A0A2J6K966 A0A2J6K966_LACSA Rhodopsin OS=Lactuca sativa OX=4236 GN=LSAT_9X87381 
PE=4 SV=1
Length=296

 Score = 31.2 bits (69),  Expect = 0.43
 Identities = 15/47 (32%), Positives = 25/47 (53%), Gaps = 4/47 (9%)

Query  67   PKGFGPPP----KKTKKSKKPKPGNQSDEDDDDEDEDDDDEEDERER  109
            P   G PP    +K KK  K K  +  D+D  D+   D D++D++++
Sbjct  138  PPESGQPPYHGGEKEKKKDKDKDKDHKDKDHKDKSHKDKDKKDKKKK  184


>TR:A0A2J6JH00 A0A2J6JH00_LACSA Uncharacterized protein OS=Lactuca sativa OX=4236 
GN=LSAT_6X64380 PE=4 SV=1
Length=137

 Score = 30.4 bits (67),  Expect = 0.43
 Identities = 18/59 (31%), Positives = 28/59 (47%), Gaps = 0/59 (0%)

Query  60   LHATMNSPKGFGPPPKKTKKSKKPKPGNQSDEDDDDEDEDDDDEEDERERGVIPEIVTN  118
            L+ T +  KGF     ++K++ K  P       +  ED D++ EE + E GV    V N
Sbjct  25   LNITQSQLKGFDALLHQSKQAAKDVPFVSEHVPETQEDNDENKEESDYEDGVEESQVDN  83


 Score = 26.9 bits (58),  Expect = 6.5
 Identities = 11/29 (38%), Positives = 18/29 (62%), Gaps = 0/29 (0%)

Query  76   KTKKSKKPKPGNQSDEDDDDEDEDDDDEE  104
            + K+    + G +  + D+DEDE +DDEE
Sbjct  65   ENKEESDYEDGVEESQVDNDEDEAEDDEE  93


>TR:A0A2J6MCM5 A0A2J6MCM5_LACSA Protein CHROMATIN REMODELING 5 OS=Lactuca sativa 
OX=4236 GN=LSAT_4X146300 PE=4 SV=1
Length=1645

 Score = 31.6 bits (70),  Expect = 0.43
 Identities = 11/30 (37%), Positives = 21/30 (70%), Gaps = 0/30 (0%)

Query  88   QSDEDDDDEDEDDDDEEDERERGVIPEIVT  117
            + D D +D+DE+++DE+D  +    P++VT
Sbjct  178  EEDADFEDDDEEEEDEDDPADADFDPDLVT  207


 Score = 29.3 bits (64),  Expect = 2.4
 Identities = 17/48 (35%), Positives = 23/48 (48%), Gaps = 10/48 (21%)

Query  68   KGFGPPPKKTKKSKKPKPGN----------QSDEDDDDEDEDDDDEED  105
            K  G   +K K S++PKP            ++  D+DD   DDD EED
Sbjct  247  KPSGMQRQKRKPSREPKPSTSTSFGRRKRGRASFDEDDSSPDDDLEED  294


>TR:A0A2J6LVG0 A0A2J6LVG0_LACSA Uncharacterized protein OS=Lactuca sativa OX=4236 
GN=LSAT_4X131200 PE=4 SV=1
Length=72

 Score = 29.3 bits (64),  Expect = 0.43
 Identities = 20/53 (38%), Positives = 24/53 (45%), Gaps = 3/53 (6%)

Query  67   PKGFGPPPKKTKKSKKP--KPGNQSDEDD-DDEDEDDDDEEDERERGVIPEIV  116
            PK    P  K   +KK   KP + SDE + + E  DD D  DE E    P  V
Sbjct  7    PKKQSAPTAKIGSNKKTVSKPVSSSDESEFEYESSDDSDSSDEEEAPKKPAAV  59


>TR:A0A2J6LTB4 A0A2J6LTB4_LACSA PHD finger protein ALFIN-LIKE OS=Lactuca sativa 
OX=4236 GN=LSAT_2X18880 PE=3 SV=1
Length=142

 Score = 30.4 bits (67),  Expect = 0.45
 Identities = 17/52 (33%), Positives = 26/52 (50%), Gaps = 8/52 (15%)

Query  55   SRIAPLHATMNSPKGFGPPPKKTKKSKKPKPGNQSDEDDDDEDEDDDDEEDE  106
            S   P+H  ++  KG  PP      +K PK     D+DD+  D++DD E  +
Sbjct  43   SHCRPIH--LHLAKGSEPP------AKFPKVSTPKDDDDEGLDDEDDKEHGD  86


>TR:A0A2J6L3W4 A0A2J6L3W4_LACSA No apical meristem-associated C-terminal domain-containing 
protein OS=Lactuca sativa OX=4236 GN=LSAT_9X97040 
PE=4 SV=1
Length=336

 Score = 31.2 bits (69),  Expect = 0.45
 Identities = 12/34 (35%), Positives = 19/34 (56%), Gaps = 0/34 (0%)

Query  75   KKTKKSKKPKPGNQSDEDDDDEDEDDDDEEDERE  108
            K+ ++S+       SD++DDD  + D D E E E
Sbjct  63   KRNRRSRTKSRREYSDDEDDDRSDSDTDSESESE  96


>TR:A0A2J6JUJ4 A0A2J6JUJ4_LACSA Thioredoxin domain-containing protein OS=Lactuca 
sativa OX=4236 GN=LSAT_5X182580 PE=4 SV=1
Length=337

 Score = 31.2 bits (69),  Expect = 0.45
 Identities = 10/25 (40%), Positives = 20/25 (80%), Gaps = 0/25 (0%)

Query  90   DEDDDDEDEDDDDEEDERERGVIPE  114
            +EDDDD+D  D  E++++++G++ E
Sbjct  139  EEDDDDDDNGDKKEKEKKKKGMVVE  163


 Score = 27.3 bits (59),  Expect = 8.0
 Identities = 9/16 (56%), Positives = 14/16 (88%), Gaps = 0/16 (0%)

Query  94   DDEDEDDDDEEDERER  109
            D+ED+DDDD  D++E+
Sbjct  138  DEEDDDDDDNGDKKEK  153


>TR:A0A2J6KG35 A0A2J6KG35_LACSA Uncharacterized protein OS=Lactuca sativa OX=4236 
GN=LSAT_7X8721 PE=4 SV=1
Length=148

 Score = 30.4 bits (67),  Expect = 0.47
 Identities = 12/24 (50%), Positives = 17/24 (71%), Gaps = 0/24 (0%)

Query  85   PGNQSDEDDDDEDEDDDDEEDERE  108
            P N S+E+D  EDE++DD E+  E
Sbjct  30   PDNLSEEEDTSEDEEEDDLEEVEE  53


>TR:A0A2J6L613 A0A2J6L613_LACSA Uncharacterized protein OS=Lactuca sativa OX=4236 
GN=LSAT_2X73561 PE=4 SV=1
Length=392

 Score = 31.2 bits (69),  Expect = 0.47
 Identities = 13/29 (45%), Positives = 19/29 (66%), Gaps = 0/29 (0%)

Query  80   SKKPKPGNQSDEDDDDEDEDDDDEEDERE  108
            ++K   GN +D+DDDD+D DD  +  E E
Sbjct  313  NEKANEGNDNDDDDDDDDVDDGGKVFEVE  341


 Score = 28.5 bits (62),  Expect = 3.5
 Identities = 10/32 (31%), Positives = 20/32 (63%), Gaps = 0/32 (0%)

Query  72   PPPKKTKKSKKPKPGNQSDEDDDDEDEDDDDE  103
            P   K ++    +  N+ +++DDD+D+DD D+
Sbjct  302  PSTSKLQEEIDNEKANEGNDNDDDDDDDDVDD  333


 Score = 28.5 bits (62),  Expect = 3.5
 Identities = 10/30 (33%), Positives = 21/30 (70%), Gaps = 0/30 (0%)

Query  77   TKKSKKPKPGNQSDEDDDDEDEDDDDEEDE  106
            T K ++     +++E +D++D+DDDD+ D+
Sbjct  304  TSKLQEEIDNEKANEGNDNDDDDDDDDVDD  333


>TR:A0A2J6LGB7 A0A2J6LGB7_LACSA RRM domain-containing protein OS=Lactuca sativa 
OX=4236 GN=LSAT_8X160241 PE=4 SV=1
Length=411

 Score = 31.2 bits (69),  Expect = 0.48
 Identities = 19/63 (30%), Positives = 32/63 (51%), Gaps = 0/63 (0%)

Query  41   QVPKSITCINRLEISRIAPLHATMNSPKGFGPPPKKTKKSKKPKPGNQSDEDDDDEDEDD  100
            Q+PK       +++S   P+ A+  S K     P+      + +   Q +EDD+DE ED+
Sbjct  37   QLPKHKLLSFHVKLSSGFPVFASKTSIKVETNIPETENSDFEDEFDEQFEEDDEDEVEDE  96

Query  101  DDE  103
            D+E
Sbjct  97   DEE  99


>TR:A0A2J6JQQ9 A0A2J6JQQ9_LACSA Uncharacterized protein OS=Lactuca sativa OX=4236 
GN=LSAT_9X99841 PE=4 SV=1
Length=440

 Score = 31.2 bits (69),  Expect = 0.49
 Identities = 13/40 (33%), Positives = 23/40 (58%), Gaps = 0/40 (0%)

Query  75   KKTKKSKKPKPGNQSDEDDDDEDEDDDDEEDERERGVIPE  114
            ++  K+ K      S  DD++ DEDD+D++ + E G + E
Sbjct  114  QRALKAAKEFYSRNSGSDDEESDEDDEDDDMDEEDGDVNE  153


>TR:A0A2J6KIQ4 A0A2J6KIQ4_LACSA BAG domain-containing protein OS=Lactuca sativa 
OX=4236 GN=LSAT_3X98801 PE=4 SV=1
Length=470

 Score = 31.2 bits (69),  Expect = 0.49
 Identities = 10/22 (45%), Positives = 19/22 (86%), Gaps = 0/22 (0%)

Query  87   NQSDEDDDDEDEDDDDEEDERE  108
            NQ D++ D+E+E++++EE+E E
Sbjct  421  NQPDQEGDEEEEEEEEEEEEEE  442


 Score = 30.8 bits (68),  Expect = 0.66
 Identities = 9/26 (35%), Positives = 21/26 (81%), Gaps = 0/26 (0%)

Query  80   SKKPKPGNQSDEDDDDEDEDDDDEED  105
            + K +P  + DE++++E+E++++EED
Sbjct  418  TNKNQPDQEGDEEEEEEEEEEEEEED  443


>TR:A0A2J6MDU9 A0A2J6MDU9_LACSA Bromo domain-containing protein OS=Lactuca sativa 
OX=4236 GN=LSAT_4X185560 PE=4 SV=1
Length=706

 Score = 31.2 bits (69),  Expect = 0.53
 Identities = 15/36 (42%), Positives = 21/36 (58%), Gaps = 2/36 (6%)

Query  79   KSKKPKPGNQSDEDDDDEDEDDDDEEDERERGVIPE  114
            KS+  KP   +D     +++DDD E DE ER V P+
Sbjct  477  KSQSQKPNKMNDSSQ--KEKDDDGEVDENERQVSPD  510


>TR:A0A2J6K9R5 A0A2J6K9R5_LACSA Kinesin motor domain-containing protein OS=Lactuca 
sativa OX=4236 GN=LSAT_6X63340 PE=3 SV=1
Length=773

 Score = 31.2 bits (69),  Expect = 0.54
 Identities = 11/35 (31%), Positives = 26/35 (74%), Gaps = 0/35 (0%)

Query  80   SKKPKPGNQSDEDDDDEDEDDDDEEDERERGVIPE  114
            ++KP      +ED+D+++E+++++E+E ++ VI E
Sbjct  601  TRKPFLSTVLEEDEDEDEEEEEEKEEEVQKEVIEE  635


 Score = 28.9 bits (63),  Expect = 3.0
 Identities = 17/64 (27%), Positives = 31/64 (48%), Gaps = 17/64 (27%)

Query  87   NQSDEDDD----------------DEDEDDDDE-EDERERGVIPEIVTNRMISRMGFTVG  129
            N  D+DDD                +EDED+D+E E+E+E  V  E++  + + ++   + 
Sbjct  587  NSHDDDDDVYVGNSTRKPFLSTVLEEDEDEDEEEEEEKEEEVQKEVIEEKTVYQVKNPIP  646

Query  130  LPLF  133
            +  F
Sbjct  647  ISAF  650


>TR:A0A2J6JGA0 A0A2J6JGA0_LACSA Myb/SANT-like domain-containing protein OS=Lactuca 
sativa OX=4236 GN=LSAT_6X42040 PE=4 SV=1
Length=257

 Score = 30.8 bits (68),  Expect = 0.54
 Identities = 11/26 (42%), Positives = 19/26 (73%), Gaps = 0/26 (0%)

Query  87   NQSDEDDDDEDEDDDDEEDERERGVI  112
            N+S +D+D ++ DDD EE+  + GV+
Sbjct  59   NESKDDEDIKESDDDSEENSDDEGVL  84


>TR:A0A2J6L9R5 A0A2J6L9R5_LACSA Serine/threonine-protein phosphatase 4 regulatory 
subunit 3-like central domain-containing protein OS=Lactuca 
sativa OX=4236 GN=LSAT_6X114340 PE=4 SV=1
Length=806

 Score = 31.2 bits (69),  Expect = 0.54
 Identities = 11/22 (50%), Positives = 16/22 (73%), Gaps = 0/22 (0%)

Query  80   SKKPKPGNQSDEDDDDEDEDDD  101
            S  P+PG   D +DDD+D+D+D
Sbjct  679  SASPRPGGLVDYEDDDDDDDED  700


>TR:A0A2J6LIJ5 A0A2J6LIJ5_LACSA RWD domain-containing protein OS=Lactuca sativa 
OX=4236 GN=LSAT_5X133981 PE=4 SV=1
Length=261

 Score = 30.8 bits (68),  Expect = 0.54
 Identities = 11/18 (61%), Positives = 16/18 (89%), Gaps = 0/18 (0%)

Query  89   SDEDDDDEDEDDDDEEDE  106
            S+++DDD+D DDD E+DE
Sbjct  228  SNDEDDDDDFDDDSEDDE  245


 Score = 30.4 bits (67),  Expect = 0.73
 Identities = 10/20 (50%), Positives = 16/20 (80%), Gaps = 0/20 (0%)

Query  86   GNQSDEDDDDEDEDDDDEED  105
            G+  ++DDDD D+D +D+ED
Sbjct  227  GSNDEDDDDDFDDDSEDDED  246


 Score = 28.9 bits (63),  Expect = 2.3
 Identities = 10/24 (42%), Positives = 16/24 (67%), Gaps = 0/24 (0%)

Query  85   PGNQSDEDDDDEDEDDDDEEDERE  108
            P  +   D+DD+D+ DDD ED+ +
Sbjct  223  PIMEGSNDEDDDDDFDDDSEDDED  246


>TR:A0A2J6L8Y3 A0A2J6L8Y3_LACSA Replication factor C subunit 1 OS=Lactuca sativa 
OX=4236 GN=LSAT_4X27921 PE=3 SV=1
Length=983

 Score = 31.2 bits (69),  Expect = 0.55
 Identities = 16/51 (31%), Positives = 28/51 (55%), Gaps = 2/51 (4%)

Query  82   KPKPGNQSDEDDDDEDEDDDDEEDERERGVIPEIVTNRMISRMGFTVGLPL  132
            KP P  +S + DDD+D+DDD    + E+  +    + ++ S  G   G+P+
Sbjct  95   KPSPVKKSRKVDDDDDDDDDFVMPKTEKSSVEATPSKKLKSGSG--KGIPI  143


>TR:A0A2J6M6M5 A0A2J6M6M5_LACSA JmjC domain-containing protein OS=Lactuca sativa 
OX=4236 GN=LSAT_1X129200 PE=4 SV=1
Length=1123

 Score = 31.2 bits (69),  Expect = 0.56
 Identities = 19/49 (39%), Positives = 30/49 (61%), Gaps = 5/49 (10%)

Query  63   TMNSP--KGFGPPPKKT--KKSKKPKPGNQSDEDDD-DEDEDDDDEEDE  106
            TM  P  +G    PK++  KK +     + SD D+D +E+EDDDD++D+
Sbjct  118  TMEIPGVEGLYEIPKRSISKKMEMDVENDVSDSDEDYNEEEDDDDDDDD  166


>TR:A0A2J6M6M4 A0A2J6M6M4_LACSA Uncharacterized protein OS=Lactuca sativa OX=4236 
GN=LSAT_8X94581 PE=4 SV=1
Length=310

 Score = 30.8 bits (68),  Expect = 0.58
 Identities = 19/69 (28%), Positives = 33/69 (48%), Gaps = 17/69 (25%)

Query  72   PPPK-------KTKKSKKPKPGNQSDEDDDDEDEDDDDEED----------ERERGVIPE  114
            PPP          K ++ P   ++S+ +D+DED D+ DEE+          E    ++P 
Sbjct  89   PPPSVWVAGEDDQKGNETPVEESESESEDEDEDLDETDEEENDHEEEEPFIENTVPILPP  148

Query  115  IVTNRMISR  123
              T+R +S+
Sbjct  149  KETDRQLSK  157


>TR:A0A2J6JXX7 A0A2J6JXX7_LACSA Protein MAK16 homolog OS=Lactuca sativa OX=4236 
GN=LSAT_8X152261 PE=3 SV=1
Length=317

 Score = 30.8 bits (68),  Expect = 0.59
 Identities = 12/22 (55%), Positives = 17/22 (77%), Gaps = 0/22 (0%)

Query  90   DEDDDDEDEDDDDEEDERERGV  111
            D+DD D+ ++DDDEED+ E  V
Sbjct  231  DDDDLDDGDEDDDEEDDAEVAV  252


 Score = 29.3 bits (64),  Expect = 1.9
 Identities = 12/28 (43%), Positives = 20/28 (71%), Gaps = 3/28 (11%)

Query  86   GNQSDEDDDDEDEDDDDEED---ERERG  110
            G+  D DD DED+D++D+ +   +R+RG
Sbjct  230  GDDDDLDDGDEDDDEEDDAEVAVDRKRG  257


>TR:A0A2J6KB46 A0A2J6KB46_LACSA DNA-directed RNA polymerase III subunit OS=Lactuca 
sativa OX=4236 GN=LSAT_7X60640 PE=3 SV=1
Length=191

 Score = 30.4 bits (67),  Expect = 0.60
 Identities = 12/25 (48%), Positives = 17/25 (68%), Gaps = 0/25 (0%)

Query  84   KPGNQSDEDDDDEDEDDDDEEDERE  108
            +P N+ +E  DDE+ED+D E  E E
Sbjct  133  RPQNEDEEKKDDEEEDEDIENMEEE  157


 Score = 27.7 bits (60),  Expect = 4.7
 Identities = 10/31 (32%), Positives = 21/31 (68%), Gaps = 0/31 (0%)

Query  78   KKSKKPKPGNQSDEDDDDEDEDDDDEEDERE  108
            K   +P+  ++  +DD++EDED ++ E+E +
Sbjct  129  KLDLRPQNEDEEKKDDEEEDEDIENMEEEED  159


>TR:A0A2J6JL09 A0A2J6JL09_LACSA WRKY domain-containing protein OS=Lactuca sativa 
OX=4236 GN=LSAT_9X104500 PE=4 SV=1
Length=340

 Score = 30.8 bits (68),  Expect = 0.60
 Identities = 12/27 (44%), Positives = 15/27 (56%), Gaps = 0/27 (0%)

Query  84   KPGNQSDEDDDDEDEDDDDEEDERERG  110
            K  N    DDD  D DDDD++D+   G
Sbjct  288  KENNNGTMDDDGNDHDDDDDDDDDNDG  314


 Score = 30.4 bits (67),  Expect = 0.80
 Identities = 11/32 (34%), Positives = 18/32 (56%), Gaps = 0/32 (0%)

Query  75   KKTKKSKKPKPGNQSDEDDDDEDEDDDDEEDE  106
            K+         GN  D+DDDD+D++D D + +
Sbjct  288  KENNNGTMDDDGNDHDDDDDDDDDNDGDGDGD  319


 Score = 30.0 bits (66),  Expect = 1.1
 Identities = 10/30 (33%), Positives = 20/30 (67%), Gaps = 0/30 (0%)

Query  77   TKKSKKPKPGNQSDEDDDDEDEDDDDEEDE  106
            T+  K+   G   D+ +D +D+DDDD++++
Sbjct  284  TQNVKENNNGTMDDDGNDHDDDDDDDDDND  313


 Score = 29.6 bits (65),  Expect = 1.4
 Identities = 14/52 (27%), Positives = 25/52 (48%), Gaps = 0/52 (0%)

Query  67   PKGFGPPPKKTKKSKKPKPGNQSDEDDDDEDEDDDDEEDERERGVIPEIVTN  118
            P G     +  K++      +  ++ DDD+D+DDD++ D       P+  TN
Sbjct  277  PSGIRNVTQNVKENNNGTMDDDGNDHDDDDDDDDDNDGDGDGDDPQPQPKTN  328


>TR:A0A2J6LVC8 A0A2J6LVC8_LACSA Uncharacterized protein OS=Lactuca sativa OX=4236 
GN=LSAT_3X57281 PE=4 SV=1
Length=141

 Score = 30.0 bits (66),  Expect = 0.60
 Identities = 30/124 (24%), Positives = 52/124 (42%), Gaps = 30/124 (24%)

Query  69   GFGPPPKKTKKSKKPKPGNQSDEDDDDEDEDDDDEEDERERGVIPEIVTNRMISRMGFTV  128
            G  PPP +      P+  N + +D D+ED  D+D+E E++   I  ++    I  +    
Sbjct  28   GMMPPPPR------PRKFNSTAKDADEEDFGDEDDE-EKDHQAIDILLAEIDIYEL----  76

Query  129  GLPLFIGLLFFPFFY----YLKVGLKVDVPTWVPFIVSFVFFGTALAGVSYGIVSSSWDP  184
                      F F +     LK+ L  D+P  + F++  ++F           + S +DP
Sbjct  77   ----------FAFKHCWGRRLKLALCEDLPFTIDFLIEALYFENV-----NSYLLSMYDP  121

Query  185  LREG  188
             R G
Sbjct  122  PRTG  125


>TR:A0A2J6LH21 A0A2J6LH21_LACSA Uncharacterized protein OS=Lactuca sativa OX=4236 
GN=LSAT_1X2961 PE=4 SV=1
Length=141

 Score = 30.0 bits (66),  Expect = 0.60
 Identities = 12/20 (60%), Positives = 15/20 (75%), Gaps = 0/20 (0%)

Query  90   DEDDDDEDEDDDDEEDERER  109
            D+D+DDE  D +DEEDE  R
Sbjct  106  DQDEDDEGSDVEDEEDESGR  125


 Score = 26.6 bits (57),  Expect = 9.1
 Identities = 11/22 (50%), Positives = 15/22 (68%), Gaps = 0/22 (0%)

Query  89   SDEDDDDEDEDDDDEEDERERG  110
            S ED D++DE  D E++E E G
Sbjct  103  SVEDQDEDDEGSDVEDEEDESG  124


>TR:A0A2J6M4T0 A0A2J6M4T0_LACSA Uncharacterized protein OS=Lactuca sativa OX=4236 
GN=LSAT_2X81361 PE=4 SV=1
Length=112

 Score = 29.6 bits (65),  Expect = 0.61
 Identities = 11/28 (39%), Positives = 18/28 (64%), Gaps = 0/28 (0%)

Query  76   KTKKSKKPKPGNQSDEDDDDEDEDDDDE  103
            +++ S +     ++DEDD  +DEDDD E
Sbjct  85   ESEDSDEESDAGENDEDDQGDDEDDDSE  112


 Score = 28.5 bits (62),  Expect = 1.5
 Identities = 10/21 (48%), Positives = 16/21 (76%), Gaps = 0/21 (0%)

Query  88   QSDEDDDDEDEDDDDEEDERE  108
            +SD  ++DED+  DDE+D+ E
Sbjct  92   ESDAGENDEDDQGDDEDDDSE  112


>TR:A0A2J6KNG6 A0A2J6KNG6_LACSA Protein kinase domain-containing protein OS=Lactuca 
sativa OX=4236 GN=LSAT_5X105721 PE=3 SV=1
Length=354

 Score = 30.8 bits (68),  Expect = 0.61
 Identities = 17/47 (36%), Positives = 26/47 (55%), Gaps = 4/47 (9%)

Query  66   SPKGFGPPPKKTKKSKKPKPGNQS----DEDDDDEDEDDDDEEDERE  108
            SP+      K  ++++ P P ++S       DDDED+DD +EE E E
Sbjct  285  SPQSVEEIMKIVEEARSPPPVSRSLGGYGWGDDDEDDDDKEEEGEAE  331


>TR:A0A2J6LNI9 A0A2J6LNI9_LACSA TAFII28-like protein domain-containing protein 
OS=Lactuca sativa OX=4236 GN=LSAT_3X129240 PE=3 SV=1
Length=207

 Score = 30.4 bits (67),  Expect = 0.64
 Identities = 21/68 (31%), Positives = 32/68 (47%), Gaps = 8/68 (12%)

Query  36   DKTKSQVPKSITCINRLEISRIAPLHATMNSPKGFGPPPKKTKKSKKPKPGNQSDEDDDD  95
            D+T+ Q P     +N    S+ A +  T+ S      P K    S   K G   +EDD++
Sbjct  27   DETEPQTPNPPPVVN----SQGADVDNTIRSRN----PQKSAATSATAKMGKNKEEDDEE  78

Query  96   EDEDDDDE  103
            E+E+ D E
Sbjct  79   EEENMDVE  86


>TR:A0A2J6LIR7 A0A2J6LIR7_LACSA RING-type E3 ubiquitin transferase OS=Lactuca 
sativa OX=4236 GN=LSAT_4X155121 PE=3 SV=1
Length=429

 Score = 30.8 bits (68),  Expect = 0.64
 Identities = 13/28 (46%), Positives = 20/28 (71%), Gaps = 7/28 (25%)

Query  86   GNQSDEDDDDED-------EDDDDEEDE  106
            G++ +EDD+D++       E+DDDEEDE
Sbjct  101  GSEEEEDDEDDEVEAEAVEEEDDDEEDE  128


>TR:A0A2J6JKH2 A0A2J6JKH2_LACSA Uncharacterized protein OS=Lactuca sativa OX=4236 
GN=LSAT_3X68380 PE=4 SV=1
Length=151

 Score = 30.0 bits (66),  Expect = 0.65
 Identities = 14/36 (39%), Positives = 21/36 (58%), Gaps = 4/36 (11%)

Query  78   KKSKKPKPG----NQSDEDDDDEDEDDDDEEDERER  109
            K SK  + G    N    DDDD+D+D D E++ +E+
Sbjct  24   KHSKSTRFGSTTTNNGSHDDDDDDDDYDHEDNHKEK  59


 Score = 28.1 bits (61),  Expect = 2.9
 Identities = 12/50 (24%), Positives = 25/50 (50%), Gaps = 0/50 (0%)

Query  75   KKTKKSKKPKPGNQSDEDDDDEDEDDDDEEDERERGVIPEIVTNRMISRM  124
            K +K ++       +   DDD+D+DD D ED  +  +  ++    ++S +
Sbjct  24   KHSKSTRFGSTTTNNGSHDDDDDDDDYDHEDNHKEKLEEQMNCKTLLSAL  73


>TR:A0A2J6K547 A0A2J6K547_LACSA Mitochondrial substrate carrier family protein 
ucpB OS=Lactuca sativa OX=4236 GN=LSAT_9X5181 PE=3 SV=1
Length=476

 Score = 30.8 bits (68),  Expect = 0.66
 Identities = 12/27 (44%), Positives = 20/27 (74%), Gaps = 0/27 (0%)

Query  86   GNQSDEDDDDEDEDDDDEEDERERGVI  112
            GN+ + DDD +D+DDDD+++  E  +I
Sbjct  422  GNREEIDDDVDDDDDDDDDNWGESKMI  448


>TR:A0A2J6M0J3 A0A2J6M0J3_LACSA EngC GTPase domain-containing protein OS=Lactuca 
sativa OX=4236 GN=LSAT_8X149340 PE=3 SV=1
Length=483

 Score = 30.8 bits (68),  Expect = 0.66
 Identities = 15/32 (47%), Positives = 22/32 (69%), Gaps = 1/32 (3%)

Query  74   PKKTKKSKKPKPGNQSDEDDDDEDEDDDDEED  105
            PKK ++  + K  NQS  DD +E+ DDDD++D
Sbjct  442  PKKHRRQSRKKM-NQSLLDDIEEELDDDDDDD  472


>TR:A0A2J6LPJ4 A0A2J6LPJ4_LACSA DCD domain-containing protein OS=Lactuca sativa 
OX=4236 GN=LSAT_5X170020 PE=4 SV=1
Length=485

 Score = 30.8 bits (68),  Expect = 0.66
 Identities = 16/46 (35%), Positives = 25/46 (54%), Gaps = 3/46 (7%)

Query  66   SPKGFGPPPKKTKKSKKPKPG---NQSDEDDDDEDEDDDDEEDERE  108
            +PK    P K   +S  P      N  D +++DE+E +++EEDE E
Sbjct  10   NPKSNITPEKGVPQSVIPPSSIRINMEDNNEEDEEEYEEEEEDEEE  55


>TR:A0A2J6KA86 A0A2J6KA86_LACSA HMG box domain-containing protein OS=Lactuca 
sativa OX=4236 GN=LSAT_8X100320 PE=3 SV=1
Length=155

 Score = 30.0 bits (66),  Expect = 0.67
 Identities = 11/28 (39%), Positives = 19/28 (68%), Gaps = 0/28 (0%)

Query  76   KTKKSKKPKPGNQSDEDDDDEDEDDDDE  103
            K+K     + G ++ + DDDED+D+DD+
Sbjct  128  KSKSEVDEESGQENADVDDDEDDDEDDD  155


 Score = 29.3 bits (64),  Expect = 1.2
 Identities = 18/82 (22%), Positives = 36/82 (44%), Gaps = 2/82 (2%)

Query  31   VERLRDKTKSQVP--KSITCINRLEISRIAPLHATMNSPKGFGPPPKKTKKSKKPKPGNQ  88
            +E  R   K + P  K+++ + +    +   + A+  +P       +K++  K+    N 
Sbjct  57   LEEFRVTFKKENPNIKAVSAVGKAGGEKWKSMSASEKAPFEAKAAKRKSEYEKQMNAYNN  116

Query  89   SDEDDDDEDEDDDDEEDERERG  110
              +DD DE+ D    E + E G
Sbjct  117  KQDDDADEESDKSKSEVDEESG  138


 Score = 28.5 bits (62),  Expect = 2.2
 Identities = 11/32 (34%), Positives = 20/32 (63%), Gaps = 0/32 (0%)

Query  75   KKTKKSKKPKPGNQSDEDDDDEDEDDDDEEDE  106
            +++ KSK         E+ D +D++DDDE+D+
Sbjct  124  EESDKSKSEVDEESGQENADVDDDEDDDEDDD  155


>TR:A0A2J6LPW9 A0A2J6LPW9_LACSA Uncharacterized protein OS=Lactuca sativa OX=4236 
GN=LSAT_5X33620 PE=4 SV=1
Length=236

 Score = 30.4 bits (67),  Expect = 0.69
 Identities = 18/60 (30%), Positives = 26/60 (43%), Gaps = 12/60 (20%)

Query  63   TMNSPKGFGPPPKKTKKSKKPKP------------GNQSDEDDDDEDEDDDDEEDERERG  110
            T   P+ F PP +  + SKKP P             N+   +D  ED+DD     +R +G
Sbjct  177  TSKKPQPFSPPNRGGESSKKPLPPPQPVSKNGDAKANKRILEDSSEDDDDFVLSHKRRKG  236


>TR:A0A2J6M9C0 A0A2J6M9C0_LACSA 2-methoxy-6-polyprenyl-1,4-benzoquinol methylase, 
mitochondrial OS=Lactuca sativa OX=4236 GN=COQ5 PE=3 SV=1
Length=605

 Score = 30.8 bits (68),  Expect = 0.69
 Identities = 14/37 (38%), Positives = 22/37 (59%), Gaps = 1/37 (3%)

Query  71   GPPPKKTKK-SKKPKPGNQSDEDDDDEDEDDDDEEDE  106
            GPP   T   + K +  N   +DDDD+D+  +DEE++
Sbjct  514  GPPSMSTTTPNAKGEDENICSDDDDDDDDGSEDEENQ  550


 Score = 29.3 bits (64),  Expect = 2.2
 Identities = 11/36 (31%), Positives = 21/36 (58%), Gaps = 0/36 (0%)

Query  73   PPKKTKKSKKPKPGNQSDEDDDDEDEDDDDEEDERE  108
            PP  +  +   K  +++   DDD+D+DD  E++E +
Sbjct  515  PPSMSTTTPNAKGEDENICSDDDDDDDDGSEDEENQ  550


>TR:A0A2J6JIW5 A0A2J6JIW5_LACSA Ubiquitin-like domain-containing protein OS=Lactuca 
sativa OX=4236 GN=LSAT_5X167500 PE=4 SV=1
Length=624

 Score = 30.8 bits (68),  Expect = 0.69
 Identities = 12/43 (28%), Positives = 22/43 (51%), Gaps = 0/43 (0%)

Query  82   KPKPGNQSDEDDDDEDEDDDDEEDERERGVIPEIVTNRMISRM  124
            K K G  ++ D+D+E +DDD EE       I +     ++ ++
Sbjct  359  KGKDGKNNENDNDEEKKDDDAEETNNHEETIQQTENENLLDKV  401


>TR:A0A2J6LB55 A0A2J6LB55_LACSA Uncharacterized protein OS=Lactuca sativa OX=4236 
GN=LSAT_1X26920 PE=4 SV=1
Length=639

 Score = 30.8 bits (68),  Expect = 0.70
 Identities = 13/48 (27%), Positives = 26/48 (54%), Gaps = 0/48 (0%)

Query  88   QSDEDDDDEDEDDDDEEDERERGVIPEIVTNRMISRMGFTVGLPLFIG  135
            Q D++    DE++D E++     V  ++ TN   +  G ++ + LF+G
Sbjct  328  QEDDEKTTSDEEEDSEDESETSDVDLDVGTNNDAAEDGKSLDMKLFVG  375


>TR:A0A2J6MA28 A0A2J6MA28_LACSA Target of rapamycin complex subunit LST8 OS=Lactuca 
sativa OX=4236 GN=LSAT_2X37301 PE=3 SV=1
Length=266

 Score = 30.4 bits (67),  Expect = 0.73
 Identities = 19/47 (40%), Positives = 25/47 (53%), Gaps = 4/47 (9%)

Query  93   DDDEDEDDDDEEDERERGVIPEIVTNRMISRMGFTVGLPLFIGLLFF  139
            D DEDEDD D E+E E     E  T +M +    T  LP+  G++ F
Sbjct  129  DFDEDEDDSDTEEEIEMKNEDEEATGKMET----TTALPVSNGVVSF  171


>TR:A0A2J6LUG9 A0A2J6LUG9_LACSA Uncharacterized protein OS=Lactuca sativa OX=4236 
GN=LSAT_6X75641 PE=4 SV=1
Length=129

 Score = 29.6 bits (65),  Expect = 0.73
 Identities = 12/39 (31%), Positives = 19/39 (49%), Gaps = 0/39 (0%)

Query  70   FGPPPKKTKKSKKPKPGNQSDEDDDDEDEDDDDEEDERE  108
            F PPP +         G    + DDD ++D +D++ E E
Sbjct  87   FVPPPAQPGHDSDGPSGTHHGDTDDDNEDDTEDDKGEYE  125


>TR:A0A2J6KBP4 A0A2J6KBP4_LACSA Nuclear condensin complex subunit 3 C-terminal 
domain-containing protein OS=Lactuca sativa OX=4236 GN=LSAT_2X68700 
PE=3 SV=1
Length=1020

 Score = 30.8 bits (68),  Expect = 0.74
 Identities = 17/50 (34%), Positives = 26/50 (52%), Gaps = 2/50 (4%)

Query  57    IAPLHATMNSPKGFGPPPKKTKKSKKPKPGNQSDEDDDDEDEDDDDEEDE  106
             + P++  M S +       K+    K    N+  + DD+EDED+DDEE E
Sbjct  965   VVPVNPVMMSVRS--QRASKSVALSKMVSSNKPVKIDDEEDEDEDDEESE  1012


>TR:A0A2J6L9H9 A0A2J6L9H9_LACSA RING-type domain-containing protein OS=Lactuca 
sativa OX=4236 GN=LSAT_8X29780 PE=4 SV=1
Length=278

 Score = 30.4 bits (67),  Expect = 0.75
 Identities = 13/26 (50%), Positives = 19/26 (73%), Gaps = 1/26 (4%)

Query  90   DEDDDDEDEDDDDEEDERERGVIPEI  115
            D D DDED DDDDE + RE+ ++ ++
Sbjct  207  DHDHDDED-DDDDERETREKKMVCKV  231


>TR:A0A2J6LKA0 A0A2J6LKA0_LACSA Tudor domain-containing protein OS=Lactuca sativa 
OX=4236 GN=LSAT_1X130161 PE=4 SV=1
Length=1616

 Score = 30.8 bits (68),  Expect = 0.76
 Identities = 16/42 (38%), Positives = 25/42 (60%), Gaps = 4/42 (10%)

Query  87    NQSDEDDDDEDE----DDDDEEDERERGVIPEIVTNRMISRM  124
             N + +DDDDE+     DDDDE+ +R+R +     TN  +S +
Sbjct  1226  NGTGDDDDDEENKGVVDDDDEKRKRKRTIKHHESTNVSVSSL  1267


>TR:A0A2J6JMW4 A0A2J6JMW4_LACSA HECT-type E3 ubiquitin transferase OS=Lactuca 
sativa OX=4236 GN=LSAT_1X2001 PE=3 SV=1
Length=3683

 Score = 30.8 bits (68),  Expect = 0.78
 Identities = 15/27 (56%), Positives = 18/27 (67%), Gaps = 6/27 (22%)

Query  86    GNQSDEDDDDEDEDDDD------EEDE  106
             G++ DE D+DED DDDD      EEDE
Sbjct  2232  GDEGDEVDEDEDGDDDDDGHNDLEEDE  2258


 Score = 28.5 bits (62),  Expect = 4.3
 Identities = 13/29 (45%), Positives = 17/29 (59%), Gaps = 0/29 (0%)

Query  82    KPKPGNQSDEDDDDEDEDDDDEEDERERG  110
             +P    + DEDD+D   D+ DE DE E G
Sbjct  2216  QPDIRERLDEDDEDMSGDEGDEVDEDEDG  2244


>TR:A0A2J6M7Y3 A0A2J6M7Y3_LACSA Nuclear transcription factor Y subunit OS=Lactuca 
sativa OX=4236 GN=LSAT_2X54241 PE=3 SV=1
Length=321

 Score = 30.4 bits (67),  Expect = 0.79
 Identities = 20/71 (28%), Positives = 30/71 (42%), Gaps = 1/71 (1%)

Query  23   NNKQCSSLVERLRDKTKSQVPKSITCINRLEISRIAPLHATMNSPKGFGPPPKKTKKSKK  82
            N KQ   ++ R R + K+++   +    +  +     LHA M  P+G G     TKK   
Sbjct  170  NAKQYHGIIRRRRSRAKAEMANKVLKNRKPYMHHSRHLHA-MRRPRGNGGRFLNTKKENN  228

Query  83   PKPGNQSDEDD  93
             K  N   E D
Sbjct  229  CKDENTDQEKD  239


>TR:A0A2J6LNX8 A0A2J6LNX8_LACSA Uncharacterized protein OS=Lactuca sativa OX=4236 
GN=LSAT_9X24801 PE=3 SV=1
Length=337

 Score = 30.4 bits (67),  Expect = 0.80
 Identities = 10/26 (38%), Positives = 20/26 (77%), Gaps = 0/26 (0%)

Query  87   NQSDEDDDDEDEDDDDEEDERERGVI  112
            N++D+D DD D+D+DD+E+   + ++
Sbjct  267  NENDDDLDDVDDDNDDDEEVNTQNLV  292


 Score = 28.1 bits (61),  Expect = 4.5
 Identities = 16/46 (35%), Positives = 22/46 (48%), Gaps = 12/46 (26%)

Query  73   PPKKTKKSKKPKPGNQSDEDDDDEDE------------DDDDEEDE  106
            P     + + P   NQ+D  DDDEDE            DDD+++DE
Sbjct  239  PAPPELQGQTPSLVNQNDALDDDEDEALNENDDDLDDVDDDNDDDE  284


>TR:A0A2J6LIQ4 A0A2J6LIQ4_LACSA Myb/SANT-like domain-containing protein OS=Lactuca 
sativa OX=4236 GN=LSAT_4X154701 PE=4 SV=1
Length=371

 Score = 30.4 bits (67),  Expect = 0.83
 Identities = 11/19 (58%), Positives = 16/19 (84%), Gaps = 0/19 (0%)

Query  88   QSDEDDDDEDEDDDDEEDE  106
            Q+DEDDD++++DD D E E
Sbjct  154  QNDEDDDNDNDDDGDSEKE  172


>TR:A0A2J6K5C9 A0A2J6K5C9_LACSA Uncharacterized protein OS=Lactuca sativa OX=4236 
GN=LSAT_2X40120 PE=4 SV=1
Length=73

 Score = 28.5 bits (62),  Expect = 0.83
 Identities = 10/23 (43%), Positives = 15/23 (65%), Gaps = 0/23 (0%)

Query  81   KKPKPGNQSDEDDDDEDEDDDDE  103
            K+  P    ++DD +EDE+ DDE
Sbjct  48   KEEHPSEDEEKDDPEEDEESDDE  70


 Score = 26.6 bits (57),  Expect = 4.0
 Identities = 9/26 (35%), Positives = 18/26 (69%), Gaps = 0/26 (0%)

Query  88   QSDEDDDDEDEDDDDEEDERERGVIP  113
            + +   +DE++DD +E++E +  VIP
Sbjct  48   KEEHPSEDEEKDDPEEDEESDDEVIP  73


>TR:A0A2J6JIV3 A0A2J6JIV3_LACSA Uncharacterized protein OS=Lactuca sativa OX=4236 
GN=LSAT_8X37061 PE=4 SV=1
Length=393

 Score = 30.4 bits (67),  Expect = 0.84
 Identities = 13/26 (50%), Positives = 17/26 (65%), Gaps = 0/26 (0%)

Query  89   SDEDDDDEDEDDDDEEDERERGVIPE  114
            S  D D ED+DDDD++D +E G   E
Sbjct  147  STPDKDCEDDDDDDDDDAKECGTKEE  172


 Score = 27.3 bits (59),  Expect = 8.3
 Identities = 13/30 (43%), Positives = 17/30 (57%), Gaps = 0/30 (0%)

Query  91   EDDDDEDEDDDDEEDERERGVIPEIVTNRM  120
            EDDDD+D+DD  E   +E   I  I  N +
Sbjct  154  EDDDDDDDDDAKECGTKEEEDIESIDPNEI  183


>TR:A0A2J6K0B5 A0A2J6K0B5_LACSA PP2A regulatory subunit TAP46 OS=Lactuca sativa 
OX=4236 GN=LSAT_2X136141 PE=4 SV=1
Length=400

 Score = 30.4 bits (67),  Expect = 0.84
 Identities = 17/33 (52%), Positives = 19/33 (58%), Gaps = 4/33 (12%)

Query  82   KPKPGNQSDEDDDDEDEDD----DDEEDERERG  110
            K KP     EDD+DEDED     DD +DE  RG
Sbjct  358  KWKPRAGGGEDDEDEDEDRTRAFDDWKDENPRG  390


>TR:A0A2J6KLI7 A0A2J6KLI7_LACSA Calreticulin OS=Lactuca sativa OX=4236 GN=LSAT_9X122640 
PE=3 SV=1
Length=408

 Score = 30.4 bits (67),  Expect = 0.85
 Identities = 13/34 (38%), Positives = 22/34 (65%), Gaps = 1/34 (3%)

Query  75   KKTKKSKKPKPGNQSDEDDDDEDEDDDDEEDERE  108
            KK ++  K  P + SD D+DD + +D++E DE +
Sbjct  371  KKEEEESKDDPAD-SDADNDDAEPEDEEEADEND  403


 Score = 28.9 bits (63),  Expect = 2.7
 Identities = 12/38 (32%), Positives = 22/38 (58%), Gaps = 0/38 (0%)

Query  78   KKSKKPKPGNQSDEDDDDEDEDDDDEEDERERGVIPEI  115
            KK ++    + +D D D++D + +DEE+  E  V  E+
Sbjct  371  KKEEEESKDDPADSDADNDDAEPEDEEEADENDVKDEL  408


 Score = 28.5 bits (62),  Expect = 3.6
 Identities = 12/30 (40%), Positives = 17/30 (57%), Gaps = 0/30 (0%)

Query  79   KSKKPKPGNQSDEDDDDEDEDDDDEEDERE  108
            + KK +  ++ D  D D D DD + EDE E
Sbjct  369  EKKKEEEESKDDPADSDADNDDAEPEDEEE  398


>TR:A0A2J6ME41 A0A2J6ME41_LACSA Uncharacterized protein OS=Lactuca sativa OX=4236 
GN=LSAT_2X136501 PE=4 SV=1
Length=208

 Score = 30.0 bits (66),  Expect = 0.86
 Identities = 11/27 (41%), Positives = 19/27 (70%), Gaps = 0/27 (0%)

Query  80   SKKPKPGNQSDEDDDDEDEDDDDEEDE  106
            S + +    ++E+D +EDED D+E+DE
Sbjct  112  SSEEEDDENNNEEDSEEDEDTDNEDDE  138


 Score = 29.3 bits (64),  Expect = 1.5
 Identities = 10/35 (29%), Positives = 21/35 (60%), Gaps = 0/35 (0%)

Query  74   PKKTKKSKKPKPGNQSDEDDDDEDEDDDDEEDERE  108
            P   K S   +  ++++ ++D E+++D D ED+ E
Sbjct  105  PYIVKSSSSEEEDDENNNEEDSEEDEDTDNEDDEE  139


 Score = 27.7 bits (60),  Expect = 5.0
 Identities = 11/34 (32%), Positives = 23/34 (68%), Gaps = 1/34 (3%)

Query  76   KTKKSKKPKPGNQSDED-DDDEDEDDDDEEDERE  108
            K+  S++    N ++ED ++DED D++D+E+  +
Sbjct  109  KSSSSEEEDDENNNEEDSEEDEDTDNEDDEESTD  142


>TR:A0A2J6M290 A0A2J6M290_LACSA RRM domain-containing protein OS=Lactuca sativa 
OX=4236 GN=LSAT_2X121020 PE=4 SV=1
Length=434

 Score = 30.4 bits (67),  Expect = 0.86
 Identities = 9/21 (43%), Positives = 19/21 (90%), Gaps = 0/21 (0%)

Query  88   QSDEDDDDEDEDDDDEEDERE  108
            + DE++++E+E++++EEDE E
Sbjct  63   EEDEEEEEEEEEEEEEEDEEE  83


 Score = 28.9 bits (63),  Expect = 2.7
 Identities = 8/21 (38%), Positives = 19/21 (90%), Gaps = 0/21 (0%)

Query  88   QSDEDDDDEDEDDDDEEDERE  108
            + +E+++DE+E++++EE+E E
Sbjct  58   EEEEEEEDEEEEEEEEEEEEE  78


 Score = 28.9 bits (63),  Expect = 2.7
 Identities = 8/21 (38%), Positives = 19/21 (90%), Gaps = 0/21 (0%)

Query  88   QSDEDDDDEDEDDDDEEDERE  108
            + +E++D+E+E++++EE+E E
Sbjct  59   EEEEEEDEEEEEEEEEEEEEE  79


 Score = 28.5 bits (62),  Expect = 3.6
 Identities = 7/34 (21%), Positives = 25/34 (74%), Gaps = 0/34 (0%)

Query  76   KTKKSKKPKPGNQSDEDDDDEDEDDDDEEDERER  109
            + ++ ++ +   + +E++++E+E+D++E+DE  +
Sbjct  56   EVEEEEEEEDEEEEEEEEEEEEEEDEEEDDESSK  89


 Score = 28.5 bits (62),  Expect = 3.6
 Identities = 8/21 (38%), Positives = 18/21 (86%), Gaps = 0/21 (0%)

Query  88   QSDEDDDDEDEDDDDEEDERE  108
            + +E++++EDE++DDE  ++E
Sbjct  71   EEEEEEEEEDEEEDDESSKKE  91


>TR:A0A2J6MCA8 A0A2J6MCA8_LACSA Uncharacterized protein OS=Lactuca sativa OX=4236 
GN=LSAT_1X38460 PE=4 SV=1
Length=461

 Score = 30.4 bits (67),  Expect = 0.87
 Identities = 12/33 (36%), Positives = 21/33 (64%), Gaps = 0/33 (0%)

Query  87   NQSDEDDDDEDEDDDDEEDERERGVIPEIVTNR  119
            + S+EDD+D++++D DE+ E       E V N+
Sbjct  16   SDSEEDDEDDNKEDADEDTENTEDYYEESVDNQ  48


>TR:A0A2J6K116 A0A2J6K116_LACSA Uncharacterized protein OS=Lactuca sativa OX=4236 
GN=LSAT_2X131421 PE=4 SV=1
Length=481

 Score = 30.4 bits (67),  Expect = 0.88
 Identities = 10/18 (56%), Positives = 16/18 (89%), Gaps = 0/18 (0%)

Query  89   SDEDDDDEDEDDDDEEDE  106
            S  DDDD+D++D+DE+D+
Sbjct  190  SGSDDDDDDDNDEDEDDD  207


 Score = 29.6 bits (65),  Expect = 1.6
 Identities = 12/22 (55%), Positives = 15/22 (68%), Gaps = 0/22 (0%)

Query  87   NQSDEDDDDEDEDDDDEEDERE  108
            +  D+DD+DEDEDDD    E E
Sbjct  193  DDDDDDDNDEDEDDDSGGYENE  214


 Score = 29.3 bits (64),  Expect = 2.1
 Identities = 14/31 (45%), Positives = 21/31 (68%), Gaps = 3/31 (10%)

Query  90   DED---DDDEDEDDDDEEDERERGVIPEIVT  117
            DED   DDD+D+D+D++ED+   G   E V+
Sbjct  187  DEDSGSDDDDDDDNDEDEDDDSGGYENEWVS  217


 Score = 28.9 bits (63),  Expect = 2.8
 Identities = 9/24 (38%), Positives = 17/24 (71%), Gaps = 0/24 (0%)

Query  87   NQSDEDDDDEDEDDDDEEDERERG  110
            +  D   DD+D+DD+DE+++ + G
Sbjct  186  DDEDSGSDDDDDDDNDEDEDDDSG  209


 Score = 27.7 bits (60),  Expect = 6.5
 Identities = 8/17 (47%), Positives = 15/17 (88%), Gaps = 0/17 (0%)

Query  86   GNQSDEDDDDEDEDDDD  102
            G+  D+DDD+++++DDD
Sbjct  191  GSDDDDDDDNDEDEDDD  207


>TR:A0A2J6JL65 A0A2J6JL65_LACSA B box-type domain-containing protein OS=Lactuca 
sativa OX=4236 GN=LSAT_0X5501 PE=4 SV=1
Length=220

 Score = 30.0 bits (66),  Expect = 0.89
 Identities = 20/69 (29%), Positives = 33/69 (48%), Gaps = 3/69 (4%)

Query  48   CINRLEI--SRIAPLHATMNSPKGFGPPPKKTKKSKKPKPGNQSDEDDDDEDEDDDDEED  105
            C+N LE   S+   L     S +G     +      + + G+  D+D +  DE +D++ED
Sbjct  69   CVNCLEETPSQRRLLQGGETSHRGNDVVEENCDVHDEDEDGDTDDDDTESSDESEDEDED  128

Query  106  E-RERGVIP  113
            E  E  V+P
Sbjct  129  EDAENQVVP  137


>TR:A0A2J6K462 A0A2J6K462_LACSA RRM domain-containing protein OS=Lactuca sativa 
OX=4236 GN=LSAT_6X4021 PE=4 SV=1
Length=512

 Score = 30.4 bits (67),  Expect = 0.89
 Identities = 22/83 (27%), Positives = 39/83 (47%), Gaps = 7/83 (8%)

Query  33   RLRDKTKSQ-VPKSITCINRLEISRIAPLHATMNSPKGFGPPPKKTKKSKKPKPGNQSDE  91
            R +   +SQ +P+ +  + RL+I   +P       P      P K K+ +K         
Sbjct  52   RSKPANESQSIPQKLQEVLRLDID--SPQKNDAKIPDSVNTLPSKRKRKEKLP----ESI  105

Query  92   DDDDEDEDDDDEEDERERGVIPE  114
            D DD D + D ++ ++E+GV+ E
Sbjct  106  DSDDSDIEGDVKKSKKEKGVVSE  128


>TR:A0A2J6LWW5 A0A2J6LWW5_LACSA RBR-type E3 ubiquitin transferase OS=Lactuca 
sativa OX=4236 GN=LSAT_6X26441 PE=3 SV=1
Length=570

 Score = 30.4 bits (67),  Expect = 0.91
 Identities = 11/20 (55%), Positives = 17/20 (85%), Gaps = 0/20 (0%)

Query  89   SDEDDDDEDEDDDDEEDERE  108
            +D+DD+ +D+DDDDE D+ E
Sbjct  536  TDDDDEFDDDDDDDEFDDDE  555


 Score = 29.3 bits (64),  Expect = 2.1
 Identities = 11/19 (58%), Positives = 15/19 (79%), Gaps = 0/19 (0%)

Query  87   NQSDEDDDDEDEDDDDEED  105
            N  D DDDDE +DDDD+++
Sbjct  532  NIVDTDDDDEFDDDDDDDE  550


 Score = 29.3 bits (64),  Expect = 2.1
 Identities = 10/20 (50%), Positives = 17/20 (85%), Gaps = 0/20 (0%)

Query  87   NQSDEDDDDEDEDDDDEEDE  106
            ++ D+DDDD++ DDD+E D+
Sbjct  540  DEFDDDDDDDEFDDDEEFDD  559


 Score = 28.1 bits (61),  Expect = 5.0
 Identities = 9/19 (47%), Positives = 16/19 (84%), Gaps = 0/19 (0%)

Query  90   DEDDDDEDEDDDDEEDERE  108
            D+D+ D+D+DDD+ +D+ E
Sbjct  538  DDDEFDDDDDDDEFDDDEE  556


 Score = 27.3 bits (59),  Expect = 8.9
 Identities = 9/16 (56%), Positives = 14/16 (88%), Gaps = 0/16 (0%)

Query  91   EDDDDEDEDDDDEEDE  106
            + DDD++ DDDD++DE
Sbjct  535  DTDDDDEFDDDDDDDE  550


 Score = 27.3 bits (59),  Expect = 8.9
 Identities = 9/20 (45%), Positives = 16/20 (80%), Gaps = 0/20 (0%)

Query  87   NQSDEDDDDEDEDDDDEEDE  106
            +  DE DDD+D+D+ D+++E
Sbjct  537  DDDDEFDDDDDDDEFDDDEE  556


 Score = 27.3 bits (59),  Expect = 8.9
 Identities = 9/17 (53%), Positives = 15/17 (88%), Gaps = 0/17 (0%)

Query  90   DEDDDDEDEDDDDEEDE  106
            D+DDDDE +DD++ +D+
Sbjct  544  DDDDDDEFDDDEEFDDD  560


 Score = 27.3 bits (59),  Expect = 8.9
 Identities = 11/22 (50%), Positives = 15/22 (68%), Gaps = 0/22 (0%)

Query  87   NQSDEDDDDEDEDDDDEEDERE  108
            +  DE DDDE+ DDD + D+ E
Sbjct  546  DDDDEFDDDEEFDDDYDSDDDE  567


>TR:A0A2J6JQL4 A0A2J6JQL4_LACSA pectinesterase OS=Lactuca sativa OX=4236 GN=LSAT_4X3841 
PE=3 SV=1
Length=594

 Score = 30.4 bits (67),  Expect = 0.92
 Identities = 10/18 (56%), Positives = 16/18 (89%), Gaps = 0/18 (0%)

Query  94   DDEDEDDDDEEDERERGV  111
            DDEDEDD+DE+ +++ G+
Sbjct  232  DDEDEDDEDEDKDKDHGM  249


 Score = 28.5 bits (62),  Expect = 3.8
 Identities = 11/18 (61%), Positives = 13/18 (72%), Gaps = 0/18 (0%)

Query  86   GNQSDEDDDDEDEDDDDE  103
            G   DED+DDEDED D +
Sbjct  229  GGCDDEDEDDEDEDKDKD  246


>TR:A0A2J6L5E3 A0A2J6L5E3_LACSA Uncharacterized protein OS=Lactuca sativa OX=4236 
GN=LSAT_2X110060 PE=3 SV=1
Length=632

 Score = 30.4 bits (67),  Expect = 0.93
 Identities = 11/19 (58%), Positives = 16/19 (84%), Gaps = 0/19 (0%)

Query  84   KPGNQSDEDDDDEDEDDDD  102
            +P   S++DDDD+D+DDDD
Sbjct  474  EPLPMSNDDDDDDDDDDDD  492


 Score = 30.0 bits (66),  Expect = 1.2
 Identities = 10/22 (45%), Positives = 17/22 (77%), Gaps = 0/22 (0%)

Query  79   KSKKPKPGNQSDEDDDDEDEDD  100
            ++ +P P +  D+DDDD+D+DD
Sbjct  471  ETDEPLPMSNDDDDDDDDDDDD  492


 Score = 27.7 bits (60),  Expect = 6.8
 Identities = 9/12 (75%), Positives = 12/12 (100%), Gaps = 0/12 (0%)

Query  92   DDDDEDEDDDDE  103
            DDDD+D+DDDD+
Sbjct  481  DDDDDDDDDDDD  492


>TR:A0A2J6JKX5 A0A2J6JKX5_LACSA Vacuolar import/degradation Vid27 C-terminal 
domain-containing protein OS=Lactuca sativa OX=4236 GN=LSAT_7X86941 
PE=4 SV=1
Length=648

 Score = 30.4 bits (67),  Expect = 0.93
 Identities = 21/74 (28%), Positives = 35/74 (47%), Gaps = 2/74 (3%)

Query  60   LHATMNSPKGFGPPPKKTKKSKKPKPGNQSDEDDDDEDEDDDDEEDERERGVIPEIVTNR  119
            LH   N+PK      +K    K  K     D D D+ D+DDDD+E      ++   V ++
Sbjct  79   LHIGGNTPKAKWIVSEKITSYKFVKVRKIEDVDYDELDDDDDDDESSEGFWILK--VGSK  136

Query  120  MISRMGFTVGLPLF  133
            + +R+   + L +F
Sbjct  137  IRARVSVDMQLKMF  150


>TR:A0A2J6KS58 A0A2J6KS58_LACSA tRNA 4-demethylwyosine synthase (AdoMet-dependent) 
OS=Lactuca sativa OX=4236 GN=LSAT_1X17721 PE=3 SV=1
Length=659

 Score = 30.4 bits (67),  Expect = 0.93
 Identities = 11/24 (46%), Positives = 18/24 (75%), Gaps = 0/24 (0%)

Query  89   SDEDDDDEDEDDDDEEDERERGVI  112
            SD +DDD+D +D+DEE+  E  ++
Sbjct  235  SDYEDDDDDYEDEDEENGMESDIV  258


 Score = 28.9 bits (63),  Expect = 2.9
 Identities = 12/31 (39%), Positives = 20/31 (65%), Gaps = 0/31 (0%)

Query  86   GNQSDEDDDDEDEDDDDEEDERERGVIPEIV  116
            G +  +  D ED+DDD E+++ E G+  +IV
Sbjct  228  GYEMIDGSDYEDDDDDYEDEDEENGMESDIV  258


>TR:A0A2J6JGA4 A0A2J6JGA4_LACSA Vacuolar protein sorting-associated protein 
41 homolog OS=Lactuca sativa OX=4236 GN=LSAT_6X42140 PE=3 SV=1
Length=945

 Score = 30.4 bits (67),  Expect = 0.97
 Identities = 17/47 (36%), Positives = 23/47 (49%), Gaps = 1/47 (2%)

Query  83   PKPGNQSDEDDDDEDEDDDD-EEDERERGVIPEIVTNRMISRMGFTV  128
            PKP     E DD+ +E ++D EED+ E+    E        RMG  V
Sbjct  3    PKPSENGTEGDDEREEGEEDTEEDKEEQEEEEEDEPRLKYQRMGGNV  49


 Score = 27.7 bits (60),  Expect = 7.1
 Identities = 10/35 (29%), Positives = 21/35 (60%), Gaps = 0/35 (0%)

Query  74   PKKTKKSKKPKPGNQSDEDDDDEDEDDDDEEDERE  108
            PK ++   +     +  E+D +ED+++ +EE+E E
Sbjct  3    PKPSENGTEGDDEREEGEEDTEEDKEEQEEEEEDE  37


>TR:A0A2J6K529 A0A2J6K529_LACSA SCD domain-containing protein OS=Lactuca sativa 
OX=4236 GN=LSAT_9X5121 PE=4 SV=1
Length=1134

 Score = 30.4 bits (67),  Expect = 0.99
 Identities = 19/43 (44%), Positives = 25/43 (58%), Gaps = 4/43 (9%)

Query  68    KGFGPPPKKTK--KSKKPKPGNQSDEDDD--DEDEDDDDEEDE  106
             +G G P KK    + KK    N S ED+D  DE+E+  DE+DE
Sbjct  1040  RGRGRPRKKPPLMEGKKLFADNTSSEDEDSIDEEENQMDEDDE  1082


>TR:A0A2J6K299 A0A2J6K299_LACSA Bromo domain-containing protein OS=Lactuca sativa 
OX=4236 GN=LSAT_3X121920 PE=3 SV=1
Length=1192

 Score = 30.4 bits (67),  Expect = 0.99
 Identities = 9/24 (38%), Positives = 20/24 (83%), Gaps = 0/24 (0%)

Query  86   GNQSDEDDDDEDEDDDDEEDERER  109
            G +  E+D++E+E++++EE+E E+
Sbjct  197  GEEEGEEDEEEEEEEEEEEEEEEQ  220


 Score = 28.5 bits (62),  Expect = 4.1
 Identities = 9/23 (39%), Positives = 18/23 (78%), Gaps = 0/23 (0%)

Query  86   GNQSDEDDDDEDEDDDDEEDERE  108
            G   +E ++DE+E++++EE+E E
Sbjct  195  GEGEEEGEEDEEEEEEEEEEEEE  217


 Score = 28.1 bits (61),  Expect = 5.4
 Identities = 8/24 (33%), Positives = 19/24 (79%), Gaps = 0/24 (0%)

Query  86   GNQSDEDDDDEDEDDDDEEDERER  109
            G + +E++++E+E++++EE E  R
Sbjct  201  GEEDEEEEEEEEEEEEEEEQEEGR  224


 Score = 28.1 bits (61),  Expect = 5.4
 Identities = 7/21 (33%), Positives = 20/21 (95%), Gaps = 0/21 (0%)

Query  90   DEDDDDEDEDDDDEEDERERG  110
            ++++++E+E++++EE+E+E G
Sbjct  203  EDEEEEEEEEEEEEEEEQEEG  223


>TR:A0A2J6L2K6 A0A2J6L2K6_LACSA Timeless N-terminal domain-containing protein 
OS=Lactuca sativa OX=4236 GN=LSAT_5X37621 PE=4 SV=1
Length=1225

 Score = 30.4 bits (67),  Expect = 0.99
 Identities = 11/36 (31%), Positives = 22/36 (61%), Gaps = 0/36 (0%)

Query  89   SDEDDDDEDEDDDDEEDERERGVIPEIVTNRMISRM  124
            SD+DDD+E++D  +E D +   ++  +  N +I  +
Sbjct  646  SDDDDDEEEQDARNEVDFKASSLVSSLANNTIIQNL  681


 Score = 27.3 bits (59),  Expect = 9.6
 Identities = 13/40 (33%), Positives = 22/40 (55%), Gaps = 2/40 (5%)

Query  78   KKSKKPKPGNQSDEDDDDE--DEDDDDEEDERERGVIPEI  115
            ++S KP    +  E ++D   DE  DD++DE E+    E+
Sbjct  622  EESDKPDANKEETEGNNDYVLDESSDDDDDEEEQDARNEV  661


>TR:A0A2J6JNM5 A0A2J6JNM5_LACSA USP domain-containing protein OS=Lactuca sativa 
OX=4236 GN=LSAT_5X18460 PE=4 SV=1
Length=1394

 Score = 30.4 bits (67),  Expect = 1.0
 Identities = 11/20 (55%), Positives = 15/20 (75%), Gaps = 0/20 (0%)

Query  87   NQSDEDDDDEDEDDDDEEDE  106
            N+    DDD+D DDDDE+D+
Sbjct  622  NRLSHHDDDDDGDDDDEDDD  641


>TR:A0A2J6LVV7 A0A2J6LVV7_LACSA Methyltransferase OS=Lactuca sativa OX=4236 
GN=LSAT_7X84420 PE=4 SV=1
Length=304

 Score = 30.0 bits (66),  Expect = 1.0
 Identities = 13/42 (31%), Positives = 25/42 (60%), Gaps = 0/42 (0%)

Query  74   PKKTKKSKKPKPGNQSDEDDDDEDEDDDDEEDERERGVIPEI  115
            PK  K  ++ +   + DE+  DE ++D+ +E+E+E+    EI
Sbjct  74   PKFEKIEEEAETQTEQDEEKTDEGKEDEIDENEQEKSEAEEI  115


>TR:A0A2J6KCH4 A0A2J6KCH4_LACSA Uncharacterized protein OS=Lactuca sativa OX=4236 
GN=LSAT_4X183881 PE=4 SV=1
Length=3466

 Score = 30.4 bits (67),  Expect = 1.0
 Identities = 22/89 (25%), Positives = 41/89 (46%), Gaps = 10/89 (11%)

Query  17    SSKLDGNNKQCSSLVERLRDKTKSQVPKSITCINRLEISRIAPLHATMNSPKGFGPPPKK  76
             ++K  G   QCSS  E   ++ K          N  E S+ A   + +   +      ++
Sbjct  3327  ATKSSGTESQCSS--EAFGEEKKMG--------NEKEKSQTAVAESLIEERETALTKDQQ  3376

Query  77    TKKSKKPKPGNQSDEDDDDEDEDDDDEED  105
               K +  + G ++DE++++EDEDD+   D
Sbjct  3377  VDKEETGEKGTKTDEENEEEDEDDNQMID  3405


Lambda      K        H
   0.317    0.136    0.422 

Gapped
Lambda      K        H
   0.267   0.0410    0.140 

Effective search space used: 1172876495


  Database: uniprotkb_refprotswissprot
    Posted date:  May 4, 2023  1:43 AM
  Number of letters in database: 31,152,632,622
  Number of sequences in database:  77,617,787


Matrix: BLOSUM62
Gap Penalties: Existence: 11, Extension: 1
Neighboring words threshold: 11
Window for multiple hits: 40
```
