## Supplementary material for "Sustained non-photochemical quenching and regulation of PSII repair cycle during combined low temperature and high light stress in lettuce": PBCP.txt

```
BLASTP 2.12.0+


Reference: Stephen F. Altschul, Thomas L. Madden, Alejandro A.
Schaffer, Jinghui Zhang, Zheng Zhang, Webb Miller, and David J.
Lipman (1997), "Gapped BLAST and PSI-BLAST: a new generation of
protein database search programs", Nucleic Acids Res. 25:3389-3402.


Reference for composition-based statistics: Alejandro A. Schaffer,
L. Aravind, Thomas L. Madden, Sergei Shavirin, John L. Spouge, Yuri
I. Wolf, Eugene V. Koonin, and Stephen F. Altschul (2001),
"Improving the accuracy of PSI-BLAST protein database searches with
composition-based statistics and other refinements", Nucleic Acids
Res. 29:2994-3005.


Database: uniprotkb_refprotswissprot
           77,617,787 sequences; 31,152,632,622 total letters


Query= tr|A0A1P8AY07|A0A1P8AY07_ARATH OS=Arabidopsis thaliana OX=3702
GN=PBCP PE=1 SV=1

Length=230
                                                                      Score     E
Sequences producing significant alignments:                          (Bits)  Value

TR:A0A2J6MFQ0 A0A2J6MFQ0_LACSA Protein phosphatase OS=Lactuca sati...  295     6e-101
TR:A0A2J6L3C5 A0A2J6L3C5_LACSA Protein phosphatase OS=Lactuca sati...  134     3e-37 
TR:A0A2J6LAK2 A0A2J6LAK2_LACSA Protein phosphatase OS=Lactuca sati...  129     9e-35 
TR:A0A2J6M608 A0A2J6M608_LACSA PPM-type phosphatase domain-contain...  99.4    8e-24 
TR:A0A2J6KMT8 A0A2J6KMT8_LACSA PPM-type phosphatase domain-contain...  38.1    0.003 
TR:A0A2J6M6D3 A0A2J6M6D3_LACSA PPM-type phosphatase domain-contain...  37.4    0.003 
TR:A0A2J6JPI2 A0A2J6JPI2_LACSA PPM-type phosphatase domain-contain...  36.6    0.007 
TR:A0A2J6M5Q1 A0A2J6M5Q1_LACSA Uncharacterized protein OS=Lactuca ...  36.6    0.007 
TR:A0A2J6JKM7 A0A2J6JKM7_LACSA Protein phosphatase OS=Lactuca sati...  32.0    0.080 
TR:A0A2J6KKI5 A0A2J6KKI5_LACSA Protein-serine/threonine phosphatas...  32.3    0.25  
TR:A0A2J6L0J2 A0A2J6L0J2_LACSA protein-serine/threonine phosphatas...  32.0    0.30  
TR:A0A2J6LHT4 A0A2J6LHT4_LACSA TLC domain-containing protein OS=La...  30.0    1.2   
TR:A0A2J6KVZ2 A0A2J6KVZ2_LACSA protein-serine/threonine phosphatas...  29.6    1.7   
TR:A0A2J6MHS7 A0A2J6MHS7_LACSA protein-serine/threonine phosphatas...  28.5    4.2   
TR:A0A2J6MFL0 A0A2J6MFL0_LACSA Tr-type G domain-containing protein...  28.5    4.6   
TR:A0A2J6L0V0 A0A2J6L0V0_LACSA Bacterial surface antigen (D15) dom...  27.7    6.9   
TR:A0A2J6JGP5 A0A2J6JGP5_LACSA Protein disulfide-isomerase OS=Lact...  27.7    7.4   
TR:A0A2J6JT47 A0A2J6JT47_LACSA Germin-like protein OS=Lactuca sati...  27.3    7.7   
TR:A0A2J6KD83 A0A2J6KD83_LACSA Lipid desaturase domain-containing ...  27.3    8.6   
TR:A0A2J6LI12 A0A2J6LI12_LACSA 6-phosphogluconate dehydrogenase NA...  27.3    9.0   


>TR:A0A2J6MFQ0 A0A2J6MFQ0_LACSA Protein phosphatase OS=Lactuca sativa OX=4236 
GN=LSAT_5X174581 PE=3 SV=1
Length=298

 Score = 295 bits (754),  Expect = 6e-101
 Identities = 140/196 (71%), Positives = 166/196 (85%), Gaps = 0/196 (0%)

Query  7    RPELSLSVGIHAIPHPDKVEKGGEDAFFVSSYRGGVMAVADGVSGWAEQDVDPSLFSKEL  66
            RPELS+ VG   IPHP KV KGGEDAFFVSSY GGV+AVADGVSGWAE+DVDP+ FS+EL
Sbjct  45   RPELSIRVGTQLIPHPKKVAKGGEDAFFVSSYNGGVIAVADGVSGWAEKDVDPAQFSREL  104

Query  67   MANASRLVDDQEVRYDPGFLIDKAHTATTSRGSATIILAMLEEVGILKIGNVGDCGLKLL  126
            M  AS LV+D+EV YDP  L+ KAH AT+S GSAT+I++ML++ GILK+ NVGDCGL+++
Sbjct  105  MRKASSLVEDEEVNYDPRILVRKAHAATSSTGSATVIVSMLDKNGILKVANVGDCGLRVI  164

Query  127  REGQIIFATAPQEHYFDCPYQLSSEGSAQTYLDASFSIVEVQKGDVIVMGSDGLFDNVFD  186
            R+GQIIF+T PQEHYFDCPYQLSSE   QTYLDA+ + V+  KGD+IVMGSDGLFDNVFD
Sbjct  165  RKGQIIFSTFPQEHYFDCPYQLSSEAVTQTYLDATVTSVDSMKGDIIVMGSDGLFDNVFD  224

Query  187  HEIVSIVTKHTDVAES  202
            HEIVS +TKH DV E+
Sbjct  225  HEIVSTITKHQDVVEA  240


>TR:A0A2J6L3C5 A0A2J6L3C5_LACSA Protein phosphatase OS=Lactuca sativa OX=4236 
GN=LSAT_3X21881 PE=3 SV=1
Length=381

 Score = 134 bits (336),  Expect = 3e-37
 Identities = 72/187 (39%), Positives = 113/187 (60%), Gaps = 3/187 (2%)

Query  10   LSLSVGIHAIPHPDKVEKGGEDAFFVSSYRGGVMAVADGVSGWAEQDVDPSLFSKELMAN  69
            L L  G   +PHPDK   GGEDA F+      V+ VADGV GWA+  ++  L+S+ LM+N
Sbjct  131  LKLLSGSSYLPHPDKEATGGEDAHFIC-VEEQVIGVADGVGGWADVGINAGLYSRSLMSN  189

Query  70   ASRLVDDQ-EVRYDPGFLIDKAHTATTSRGSATIILAMLEEVGILKIGNVGDCGLKLLRE  128
            + R + D+ +   DP  ++ KAH+AT ++GS+T  +  L + G+  I N+GD G  ++R+
Sbjct  190  SVRAIQDEPKEAIDPARVLTKAHSATKAQGSSTACIIALRDEGLHAI-NLGDSGFVVIRD  248

Query  129  GQIIFATAPQEHYFDCPYQLSSEGSAQTYLDASFSIVEVQKGDVIVMGSDGLFDNVFDHE  188
            G  IF T  Q+H F+  +QL++              + V  GDVIV G+DGLFDN++++E
Sbjct  249  GCTIFHTPVQQHDFNFTFQLANGNEGDQPSSGQVFKIPVAVGDVIVAGTDGLFDNLYNNE  308

Query  189  IVSIVTK  195
            + ++V +
Sbjct  309  VTALVVQ  315


>TR:A0A2J6LAK2 A0A2J6LAK2_LACSA Protein phosphatase OS=Lactuca sativa OX=4236 
GN=LSAT_4X122020 PE=3 SV=1
Length=513

 Score = 129 bits (324),  Expect = 9e-35
 Identities = 69/185 (37%), Positives = 112/185 (61%), Gaps = 3/185 (2%)

Query  10   LSLSVGIHAIPHPDKVEKGGEDAFFVSSYRGGVMAVADGVSGWAEQDVDPSLFSKELMAN  69
            L L  G   +PHP+K E GGEDA F+ S    +  VADGV GWA+  +D   +++ELM+N
Sbjct  259  LKLVSGSCYLPHPEKEETGGEDAHFICSDEQAI-GVADGVGGWADLGIDAGKYARELMSN  317

Query  70   ASRLVDDQ-EVRYDPGFLIDKAHTATTSRGSATIILAMLEEVGILKIGNVGDCGLKLLRE  128
            +   + D+ +   DP  +++KA+T T ++GS+T  +  L   G+  I N+GD G  ++R+
Sbjct  318  SVNAIQDEPKGSVDPTRVLEKAYTNTKAKGSSTACIIALTNQGLDAI-NLGDSGFMVVRD  376

Query  129  GQIIFATAPQEHYFDCPYQLSSEGSAQTYLDASFSIVEVQKGDVIVMGSDGLFDNVFDHE  188
            G  +F +  Q+H F+  YQL +  ++          + V  GDVI+ G+DGLFDN+++++
Sbjct  377  GCTVFRSPAQQHDFNFTYQLENGSNSDLPSSGQAFSIPVAPGDVIIAGTDGLFDNLYNND  436

Query  189  IVSIV  193
            I +IV
Sbjct  437  ITAIV  441


>TR:A0A2J6M608 A0A2J6M608_LACSA PPM-type phosphatase domain-containing protein 
OS=Lactuca sativa OX=4236 GN=LSAT_5X106961 PE=4 SV=1
Length=1052

 Score = 99.4 bits (246),  Expect = 8e-24
 Identities = 59/189 (31%), Positives = 100/189 (53%), Gaps = 10/189 (5%)

Query  12   LSVGIHAIPHPDKVEKGGEDAFFVSSYRGGVMAVADGVSGWAEQDVDPSLFSKELMANAS  71
            LS G   + HP K   GG+DA+F+SS +   + VA GVS W+ Q  DP ++++ELM    
Sbjct  804  LSSGAALLEHPFKALTGGDDAYFLSSSKW--LGVASGVSQWSFQGTDPGVYAQELMRTCE  861

Query  72   RLVDDQEVRYD-----PGFLIDKAHTATTSRGSATIILAMLEEVGILKIGNVGDCGLKLL  126
             +V   +   +     P  L+ +    T   GS+ I++A       L + N+GD G  ++
Sbjct  862  EIVSVSDATSNVPMTSPVELLCRGVKETNMSGSSNIMIANFNGQA-LHVANIGDTGFLII  920

Query  127  REGQIIFATAPQEHYFDCPYQLSSEGSAQTYLDASFSIVEVQKGDVIVMGSDGLFDNVFD  186
            R G +   ++P  H F    Q+ +       ++    I+E+ +GD++V  +DGLFDN+++
Sbjct  921  RHGAVYKKSSPLLHEFHFALQVENLDDPLHLVEEH--IIELDEGDIVVSATDGLFDNLYE  978

Query  187  HEIVSIVTK  195
             EI  +V+K
Sbjct  979  QEIAMVVSK  987


>TR:A0A2J6KMT8 A0A2J6KMT8_LACSA PPM-type phosphatase domain-containing protein 
OS=Lactuca sativa OX=4236 GN=LSAT_6X103120 PE=4 SV=1
Length=277

 Score = 38.1 bits (87),  Expect = 0.003
 Identities = 54/220 (25%), Positives = 89/220 (40%), Gaps = 45/220 (20%)

Query  35   VSSYRGGVMAVADGVSGWAEQDVDPSLFSKELMANASRLVDDQEVRYDPGFLIDKA----  90
            V  +  G+ A+ DG SG    D  PS   K L  N   ++++ E   DP   I KA    
Sbjct  54   VDEHELGLFAIYDGHSG----DRVPSYLQKHLFDN---ILNESEFWVDPKRSISKAYEKT  106

Query  91   ------HTATTSRGSATIILAMLEEVGILKIGNVGDCGLKLLREGQIIFATAPQEHYF--  142
                  H +   RG +T + A+L     L + N+GD    + + G+ I  T   E     
Sbjct  107  DEAILSHDSDLGRGGSTSVTAVLINGQRLWVANLGDSRAVVSKGGEAIQMTTDHEPSTER  166

Query  143  ---------------DCPY---QLS-----SEGSAQTYLDASFSIVEV---QKGDVIVMG  176
                           D P    QL+      + S +++L +  +I +     K D++V+ 
Sbjct  167  VSIEHKGGFVSNMPGDVPRVNGQLAVSRAFGDKSLKSHLRSDPAIQDTVVDSKTDLLVLA  226

Query  177  SDGLFDNVFDHEIVSIVTKHTDVAESCMYMYIPSLLIFSK  216
            SDGL+  + + E V I  +  D  ++   +   +L   SK
Sbjct  227  SDGLWKVMDNQEAVDIARRIKDPQKAAKRLIAEALKRDSK  266


>TR:A0A2J6M6D3 A0A2J6M6D3_LACSA PPM-type phosphatase domain-containing protein 
OS=Lactuca sativa OX=4236 GN=LSAT_5X107940 PE=4 SV=1
Length=177

 Score = 37.4 bits (85),  Expect = 0.003
 Identities = 32/102 (31%), Positives = 45/102 (44%), Gaps = 17/102 (17%)

Query  41   GVMAVADGVSGWAEQDVDPSLFSKELMANASRLVDDQEVRYDPGFLIDKAHTATTS----  96
            G+ A+ DG  G    D  PS   K L +N   ++ + E   DP   I KA+  T      
Sbjct  18   GLFAIYDGHLG----DSVPSYLQKHLFSN---ILKEGEFWTDPNRSISKAYERTDQAILS  70

Query  97   ------RGSATIILAMLEEVGILKIGNVGDCGLKLLREGQII  132
                  RG +T + A+L    +L + NVGD    L  +GQ I
Sbjct  71   HNPYLGRGGSTAVTAILINGRMLWVANVGDSRAVLSNKGQAI  112


>TR:A0A2J6JPI2 A0A2J6JPI2_LACSA PPM-type phosphatase domain-containing protein 
OS=Lactuca sativa OX=4236 GN=LSAT_7X81900 PE=4 SV=1
Length=232

 Score = 36.6 bits (83),  Expect = 0.007
 Identities = 32/109 (29%), Positives = 48/109 (44%), Gaps = 17/109 (16%)

Query  41   GVMAVADGVSGWAEQDVDPSLFSKELMANASRLVDDQEVRYDPGFLIDKA----------  90
            G+ A+ DG  G    D  P+   K L +N   ++ + E   DP   I KA          
Sbjct  18   GLFAIYDGHLG----DSVPAYLQKHLFSN---ILKEGEFWTDPSRAILKAYERTDELILS  70

Query  91   HTATTSRGSATIILAMLEEVGILKIGNVGDCGLKLLREGQIIFATAPQE  139
            H+    RG +T + A+L +   L + NVGD    L ++GQ I  +   E
Sbjct  71   HSPDLGRGGSTAVTALLIDGRKLWVANVGDSRAVLSKKGQAIQMSVDHE  119


>TR:A0A2J6M5Q1 A0A2J6M5Q1_LACSA Uncharacterized protein OS=Lactuca sativa OX=4236 
GN=LSAT_2X102320 PE=4 SV=1
Length=232

 Score = 36.6 bits (83),  Expect = 0.007
 Identities = 16/26 (62%), Positives = 21/26 (81%), Gaps = 0/26 (0%)

Query  53   AEQDVDPSLFSKELMANASRLVDDQE  78
            AE+DVDP+ FS+E M  AS LV+D+E
Sbjct  101  AEKDVDPTQFSREFMRKASSLVEDEE  126


>TR:A0A2J6JKM7 A0A2J6JKM7_LACSA Protein phosphatase OS=Lactuca sativa OX=4236 
GN=LSAT_7X88881 PE=3 SV=1
Length=95

 Score = 32.0 bits (71),  Expect = 0.080
 Identities = 14/49 (29%), Positives = 27/49 (55%), Gaps = 0/49 (0%)

Query  102  IILAMLEEVGILKIGNVGDCGLKLLREGQIIFATAPQEHYFDCPYQLSS  150
            ++ +  E    L + N+GD G  ++R+G  +  +  Q+H F+  YQL +
Sbjct  2    LVFSSFESGKGLDVINLGDSGFMVVRDGCSVLRSPAQQHDFNLTYQLEN  50


>TR:A0A2J6KKI5 A0A2J6KKI5_LACSA Protein-serine/threonine phosphatase OS=Lactuca 
sativa OX=4236 GN=LSAT_9X32241 PE=4 SV=1
Length=654

 Score = 32.3 bits (72),  Expect = 0.25
 Identities = 31/113 (27%), Positives = 47/113 (42%), Gaps = 30/113 (27%)

Query  113  LKIGNVGDCGLKLLREGQII------FATAPQEHYF------DCPYQLSSEGSAQTYLDA  160
            L + N GDC   L R G  I       A++P+E         +  +QL +    Q  L  
Sbjct  500  LFVANAGDCRAILCRAGSAIPLSKDHVASSPEERERVMSVGGEVKWQLDTWRVGQAALQV  559

Query  161  SFSI------------------VEVQKGDVIVMGSDGLFDNVFDHEIVSIVTK  195
            + SI                  +   + + +VMGSDGL+D V + E+V I+ K
Sbjct  560  TRSIGDDDLKPGVTAEPEVTETILSDEDEYLVMGSDGLWDVVRNDEVVEIMKK  612


>TR:A0A2J6L0J2 A0A2J6L0J2_LACSA protein-serine/threonine phosphatase OS=Lactuca 
sativa OX=4236 GN=LSAT_4X144421 PE=3 SV=1
Length=386

 Score = 32.0 bits (71),  Expect = 0.30
 Identities = 16/39 (41%), Positives = 24/39 (62%), Gaps = 1/39 (3%)

Query  159  DASFSIVEVQKGD-VIVMGSDGLFDNVFDHEIVSIVTKH  196
            D S S+ E+Q  D  ++  SDGL++ + + E V IV KH
Sbjct  261  DPSISVHEIQPFDQFLIFASDGLWEQLTNQEAVDIVQKH  299


>TR:A0A2J6LHT4 A0A2J6LHT4_LACSA TLC domain-containing protein OS=Lactuca sativa 
OX=4236 GN=LSAT_8X37620 PE=4 SV=1
Length=308

 Score = 30.0 bits (66),  Expect = 1.2
 Identities = 14/38 (37%), Positives = 22/38 (58%), Gaps = 2/38 (5%)

Query  187  HEIVSIVTKHTDVAESCMYMYIPSLLIFS--KLHVFWY  222
            +E+V  + K   V E  MY Y+ + L+F    LHV+W+
Sbjct  238  YEVVQTLDKEKHVKEGPMYYYVFNTLLFCLLVLHVYWW  275


>TR:A0A2J6KVZ2 A0A2J6KVZ2_LACSA protein-serine/threonine phosphatase OS=Lactuca 
sativa OX=4236 GN=LSAT_9X112241 PE=3 SV=1
Length=372

 Score = 29.6 bits (65),  Expect = 1.7
 Identities = 11/24 (46%), Positives = 18/24 (75%), Gaps = 0/24 (0%)

Query  173  IVMGSDGLFDNVFDHEIVSIVTKH  196
            ++  SDGL++N+ D E+V IV K+
Sbjct  263  LIFASDGLWENLSDQEVVDIVQKY  286


>TR:A0A2J6MHS7 A0A2J6MHS7_LACSA protein-serine/threonine phosphatase OS=Lactuca 
sativa OX=4236 GN=LSAT_8X75400 PE=3 SV=1
Length=525

 Score = 28.5 bits (62),  Expect = 4.2
 Identities = 12/24 (50%), Positives = 17/24 (71%), Gaps = 0/24 (0%)

Query  173  IVMGSDGLFDNVFDHEIVSIVTKH  196
            IV  SDGL+DN+ D + + IV K+
Sbjct  280  IVFASDGLWDNLSDQKAIDIVQKN  303


>TR:A0A2J6MFL0 A0A2J6MFL0_LACSA Tr-type G domain-containing protein OS=Lactuca 
sativa OX=4236 GN=LSAT_7X99460 PE=3 SV=1
Length=1002

 Score = 28.5 bits (62),  Expect = 4.6
 Identities = 16/41 (39%), Positives = 24/41 (59%), Gaps = 5/41 (12%)

Query  93   ATTSRGSATIILAMLEEVGILKIGNVGDCGLKLLREGQIIF  133
            A  S GS  I   M+ E  + K     DCG+++LR+G+II+
Sbjct  898  AVFSSGSGRIAGCMVTEGKVTK-----DCGVRVLRKGKIIY  933


>TR:A0A2J6L0V0 A0A2J6L0V0_LACSA Bacterial surface antigen (D15) domain-containing 
protein OS=Lactuca sativa OX=4236 GN=LSAT_2X35420 PE=4 
SV=1
Length=362

 Score = 27.7 bits (60),  Expect = 6.9
 Identities = 15/50 (30%), Positives = 22/50 (44%), Gaps = 1/50 (2%)

Query  3    AFSFRPELSLSVGIHAIPHPDKVEKGGEDAFFVSSYRGGVMAVADGVSGW  52
            +F F+  +S  VGIH +P  D   K G     +  +  G+     G S W
Sbjct  92   SFVFQHSISPEVGIHGVP-VDNFSKTGSGGVNLCRFSAGLDLDEPGTSNW  140


>TR:A0A2J6JGP5 A0A2J6JGP5_LACSA Protein disulfide-isomerase OS=Lactuca sativa 
OX=4236 GN=LSAT_5X68940 PE=3 SV=1
Length=502

 Score = 27.7 bits (60),  Expect = 7.4
 Identities = 18/64 (28%), Positives = 33/64 (52%), Gaps = 5/64 (8%)

Query  16   IHAIPHPDKVEKGGEDAFFVSSYRGGVMAVADGVSGWAEQDVDPSLFSKELMANASRLVD  75
            I   P    ++ GGE    V  Y+G     ADG+  + ++ V P+ F  +   +A+ L+D
Sbjct  107  IQGFPTIKILKSGGE---VVQDYKGP--READGIVEYLKKQVGPASFEIKTPEDAATLID  161

Query  76   DQEV  79
            +++V
Sbjct  162  EKKV  165


>TR:A0A2J6JT47 A0A2J6JT47_LACSA Germin-like protein OS=Lactuca sativa OX=4236 
GN=LSAT_4X85341 PE=3 SV=1
Length=225

 Score = 27.3 bits (59),  Expect = 7.7
 Identities = 19/67 (28%), Positives = 32/67 (48%), Gaps = 2/67 (3%)

Query  147  QLSSEGSAQTYLDASFSIVEVQKGDVIVMGSDGLFDNVFDHEIVSIVTKHTDVAESCMYM  206
            QLS +GS  T+L +S ++V     +   + + GL     D E+  +V  HT    S M  
Sbjct  64   QLSHQGSTDTFLRSSVTLVTA--SEFPGLNTLGLSTGRTDLEVDGLVMPHTHPRSSEMMF  121

Query  207  YIPSLLI  213
             +  ++I
Sbjct  122  VVKGVVI  128


>TR:A0A2J6KD83 A0A2J6KD83_LACSA Lipid desaturase domain-containing protein OS=Lactuca 
sativa OX=4236 GN=LSAT_5X5140 PE=3 SV=1
Length=292

 Score = 27.3 bits (59),  Expect = 8.6
 Identities = 11/47 (23%), Positives = 25/47 (53%), Gaps = 0/47 (0%)

Query  64   KELMANASRLVDDQEVRYDPGFLIDKAHTATTSRGSATIILAMLEEV  110
            ++L+AN + ++   ++  DP       H A  + GS T++L++   +
Sbjct  42   QKLVANTTPVITQPKLDVDPSLKSTWLHRAWLATGSTTVVLSLANSI  88


>TR:A0A2J6LI12 A0A2J6LI12_LACSA 6-phosphogluconate dehydrogenase NADP-binding 
domain-containing protein OS=Lactuca sativa OX=4236 GN=LSAT_5X135081 
PE=4 SV=1
Length=347

 Score = 27.3 bits (59),  Expect = 9.0
 Identities = 24/95 (25%), Positives = 43/95 (45%), Gaps = 7/95 (7%)

Query  93   ATTSRGSATIILAMLEEVGILKIGNVGDCGLKLLREGQIIFATAPQEHYFD-CPYQLSSE  151
            +T    ++T+I A ++E G L +        K   +GQ+IF TA  +  +D     L   
Sbjct  151  STVDGPTSTLINAQIKETGALFLEAPVSGSKKPAEDGQLIFLTAGDKSLYDKVSSYLDIM  210

Query  152  GSAQTYLD------ASFSIVEVQKGDVIVMGSDGL  180
            G ++ YL       A   +V +  G ++   ++GL
Sbjct  211  GKSRFYLGDVGNGAAMKLVVNMIMGSMMTSFAEGL  245


Lambda      K        H
   0.321    0.137    0.405 

Gapped
Lambda      K        H
   0.267   0.0410    0.140 

Effective search space used: 1315623926


  Database: uniprotkb_refprotswissprot
    Posted date:  May 4, 2023  1:43 AM
  Number of letters in database: 31,152,632,622
  Number of sequences in database:  77,617,787


Matrix: BLOSUM62
Gap Penalties: Existence: 11, Extension: 1
Neighboring words threshold: 11
Window for multiple hits: 40
```
