## Supplementary material for "Sustained non-photochemical quenching and regulation of PSII repair cycle during combined low temperature and high light stress in lettuce": PetA.txt

```
BLASTP 2.12.0+


Reference: Stephen F. Altschul, Thomas L. Madden, Alejandro A.
Schaffer, Jinghui Zhang, Zheng Zhang, Webb Miller, and David J.
Lipman (1997), "Gapped BLAST and PSI-BLAST: a new generation of
protein database search programs", Nucleic Acids Res. 25:3389-3402.


Reference for composition-based statistics: Alejandro A. Schaffer,
L. Aravind, Thomas L. Madden, Sergei Shavirin, John L. Spouge, Yuri
I. Wolf, Eugene V. Koonin, and Stephen F. Altschul (2001),
"Improving the accuracy of PSI-BLAST protein database searches with
composition-based statistics and other refinements", Nucleic Acids
Res. 29:2994-3005.


Database: uniprotkb_refprotswissprot
           77,617,787 sequences; 31,152,632,622 total letters


Query= sp|P56771|CYF_ARATH OS=Arabidopsis thaliana OX=3702 GN=petA PE=3
SV=1

Length=320
                                                                      Score     E
Sequences producing significant alignments:                          (Bits)  Value

SP:Q332W5 CYF_LACSA Cytochrome f OS=Lactuca sativa OX=4236 GN=petA...  590     0.0   
TR:A0A2J6MCG3 A0A2J6MCG3_LACSA Cytochrome f OS=Lactuca sativa OX=4...  552     0.0   
TR:A0A2J6KBK8 A0A2J6KBK8_LACSA Cytochrome f OS=Lactuca sativa OX=4...  349     1e-122
TR:A0A2J6JPN3 A0A2J6JPN3_LACSA Cytochrome f OS=Lactuca sativa OX=4...  287     7e-97 
TR:A0A2J6MF99 A0A2J6MF99_LACSA Cytochrome f large domain-containin...  135     9e-39 
TR:A0A2J6JZV1 A0A2J6JZV1_LACSA Metallo-beta-lactamase domain-conta...  31.6    0.66  
TR:A0A2J6KAV3 A0A2J6KAV3_LACSA F-box domain-containing protein OS=...  29.6    2.7   
TR:A0A2J6L1Y1 A0A2J6L1Y1_LACSA FMP27/BLTP2/Hobbit GFWDK motif-cont...  29.3    4.5   
TR:A0A2J6LW16 A0A2J6LW16_LACSA Carbonic anhydrase OS=Lactuca sativ...  28.9    4.6   
TR:A0A2J6LH51 A0A2J6LH51_LACSA CNNM transmembrane domain-containin...  28.9    4.9   
TR:A0A2J6KRF4 A0A2J6KRF4_LACSA F-box domain-containing protein OS=...  28.5    6.1   
TR:A0A2J6K326 A0A2J6K326_LACSA Homeobox-leucine zipper protein OS=...  26.2    7.6   
TR:A0A2J6KB61 A0A2J6KB61_LACSA Vacuolar protein sorting-associated...  28.1    9.3   


>SP:Q332W5 CYF_LACSA Cytochrome f OS=Lactuca sativa OX=4236 GN=petA PE=3 
SV=1
Length=320

 Score = 590 bits (1521),  Expect = 0.0
 Identities = 292/320 (91%), Positives = 310/320 (97%), Gaps = 0/320 (0%)

Query  1    MQTRNTFSWIREEITRSISVSLIIYIITWASISSAYPIFAQQNYENPREATGRIVCANCH  60
            MQTRN FSWI+E+ITRSISVSL+IYIIT ASIS+AYPIFAQ+ YENPREATGRIVCANCH
Sbjct  1    MQTRNNFSWIKEQITRSISVSLMIYIITRASISNAYPIFAQKGYENPREATGRIVCANCH  60

Query  61   LANKPVDIEVPQTVLPDTVFEAVVKIPYDMQLKQVLANGKKGALNVGAVLILPEGFELAP  120
            LANKPVDIEVPQTVLPDTVFEAVV+IPYDMQLKQVLANGKKGALNVGAVLILPEGFELAP
Sbjct  61   LANKPVDIEVPQTVLPDTVFEAVVRIPYDMQLKQVLANGKKGALNVGAVLILPEGFELAP  120

Query  121  PDRISPEMKEKIGNLSFQNYRPNKKNILVIGPVPGQKYSEITFPILAPDPATNKDVHFLK  180
            PDRISPE+KEK+GNLSFQ+YRPN+KNILVIGPVPGQKYSEITFPIL+PDPAT KD+HFLK
Sbjct  121  PDRISPEIKEKMGNLSFQSYRPNQKNILVIGPVPGQKYSEITFPILSPDPATKKDIHFLK  180

Query  181  YPIYVGGNRGRGQIYPDGSKSNNTVYNATAGGIISKILRKEKGGYEITIVDASNGREVID  240
            YPIYVGGNRGRGQIYPDGSKSNNTVYNATA GI+SKILRKEKGGYEITI DAS+GR+V+D
Sbjct  181  YPIYVGGNRGRGQIYPDGSKSNNTVYNATASGIVSKILRKEKGGYEITIADASDGRQVVD  240

Query  241  IIPRGLELLVSEGESIKLDQPLTSNPNVGGFGQGDAEIVLQDPLRVQGLLFFLGSVVLAQ  300
            IIP G ELLVSEGESIK +QPLTSNPNVGGFGQGDAEIVLQDPLRVQGLLFFL SV+LAQ
Sbjct  241  IIPPGPELLVSEGESIKFEQPLTSNPNVGGFGQGDAEIVLQDPLRVQGLLFFLASVILAQ  300

Query  301  IFLVLKKKQFEKVQLSEMNF  320
            IFLVLKKKQFEKVQLSEMNF
Sbjct  301  IFLVLKKKQFEKVQLSEMNF  320


>TR:A0A2J6MCG3 A0A2J6MCG3_LACSA Cytochrome f OS=Lactuca sativa OX=4236 GN=LSAT_1X38720 
PE=3 SV=1
Length=298

 Score = 552 bits (1423),  Expect = 0.0
 Identities = 273/298 (92%), Positives = 289/298 (97%), Gaps = 0/298 (0%)

Query  23   IIYIITWASISSAYPIFAQQNYENPREATGRIVCANCHLANKPVDIEVPQTVLPDTVFEA  82
            +IYIIT ASIS+AYPIFAQ+ YENPREATGRIVCANCHLANKPVDIEVPQTVLPDTVFEA
Sbjct  1    MIYIITRASISNAYPIFAQKGYENPREATGRIVCANCHLANKPVDIEVPQTVLPDTVFEA  60

Query  83   VVKIPYDMQLKQVLANGKKGALNVGAVLILPEGFELAPPDRISPEMKEKIGNLSFQNYRP  142
            VV+IPYDMQLKQVLANGKKGALNVGAVLILPEGFELAPPDRISPE+KEK+GNLSFQ+YRP
Sbjct  61   VVRIPYDMQLKQVLANGKKGALNVGAVLILPEGFELAPPDRISPEIKEKMGNLSFQSYRP  120

Query  143  NKKNILVIGPVPGQKYSEITFPILAPDPATNKDVHFLKYPIYVGGNRGRGQIYPDGSKSN  202
            N+KNILVIGPVPGQKYSEITFPIL+PDPAT KD+HFLKYPIYVGGNRGRGQIYPDGSKSN
Sbjct  121  NQKNILVIGPVPGQKYSEITFPILSPDPATKKDIHFLKYPIYVGGNRGRGQIYPDGSKSN  180

Query  203  NTVYNATAGGIISKILRKEKGGYEITIVDASNGREVIDIIPRGLELLVSEGESIKLDQPL  262
            NTVYNATA GI+SKILRKEKGGYEITI DAS+GR+V+DIIP G ELLVSEGESIK +QPL
Sbjct  181  NTVYNATASGIVSKILRKEKGGYEITIADASDGRQVVDIIPPGPELLVSEGESIKFEQPL  240

Query  263  TSNPNVGGFGQGDAEIVLQDPLRVQGLLFFLGSVVLAQIFLVLKKKQFEKVQLSEMNF  320
            TSNPNVGGFGQGDAEIVLQDPLRVQGLLFFL SV+LAQIFLVLKKKQFEKVQLSEMNF
Sbjct  241  TSNPNVGGFGQGDAEIVLQDPLRVQGLLFFLASVILAQIFLVLKKKQFEKVQLSEMNF  298


>TR:A0A2J6KBK8 A0A2J6KBK8_LACSA Cytochrome f OS=Lactuca sativa OX=4236 GN=LSAT_3X113220 
PE=3 SV=1
Length=189

 Score = 349 bits (896),  Expect = 1e-122
 Identities = 171/189 (90%), Positives = 182/189 (96%), Gaps = 0/189 (0%)

Query  132  IGNLSFQNYRPNKKNILVIGPVPGQKYSEITFPILAPDPATNKDVHFLKYPIYVGGNRGR  191
            +GNLSFQ+YRPN+KNILVIGPVPGQKYSEITFPIL+PDPAT KD+HFLKYPIYVGGNRGR
Sbjct  1    MGNLSFQSYRPNQKNILVIGPVPGQKYSEITFPILSPDPATKKDIHFLKYPIYVGGNRGR  60

Query  192  GQIYPDGSKSNNTVYNATAGGIISKILRKEKGGYEITIVDASNGREVIDIIPRGLELLVS  251
            GQIYPDGSKSNNTVYNATA GI+SKILRKEKGGYEITI DAS+GR+V+DIIP G ELLVS
Sbjct  61   GQIYPDGSKSNNTVYNATASGIVSKILRKEKGGYEITIADASDGRQVVDIIPPGPELLVS  120

Query  252  EGESIKLDQPLTSNPNVGGFGQGDAEIVLQDPLRVQGLLFFLGSVVLAQIFLVLKKKQFE  311
            EGESIK +QPLTSNPNVGGFGQGDAEIVLQDPLRVQGLLFFL SV+LAQIFLVLKKKQFE
Sbjct  121  EGESIKFEQPLTSNPNVGGFGQGDAEIVLQDPLRVQGLLFFLASVILAQIFLVLKKKQFE  180

Query  312  KVQLSEMNF  320
            KVQLSEMNF
Sbjct  181  KVQLSEMNF  189


>TR:A0A2J6JPN3 A0A2J6JPN3_LACSA Cytochrome f OS=Lactuca sativa OX=4236 GN=LSAT_2X43880 
PE=3 SV=1
Length=273

 Score = 287 bits (734),  Expect = 7e-97
 Identities = 143/169 (85%), Positives = 152/169 (90%), Gaps = 0/169 (0%)

Query  152  PVPGQKYSEITFPILAPDPATNKDVHFLKYPIYVGGNRGRGQIYPDGSKSNNTVYNATAG  211
            P+PGQKYSEITFPIL+ DPAT K + FLKYPIYVG NRGR QIYPDGSKSNN VYNATA 
Sbjct  105  PIPGQKYSEITFPILSSDPATKKGILFLKYPIYVGANRGRDQIYPDGSKSNNAVYNATAS  164

Query  212  GIISKILRKEKGGYEITIVDASNGREVIDIIPRGLELLVSEGESIKLDQPLTSNPNVGGF  271
            GI+SKILRKEKGGYEITI DAS GR+V+DIIP G ELLVSEGESIK +QPLTSNPNVGGF
Sbjct  165  GIVSKILRKEKGGYEITIADASYGRQVVDIIPPGPELLVSEGESIKFEQPLTSNPNVGGF  224

Query  272  GQGDAEIVLQDPLRVQGLLFFLGSVVLAQIFLVLKKKQFEKVQLSEMNF  320
            GQGDA+IVLQDPL VQGLL FL SV+LAQIFLV KKKQFEKVQLSEMNF
Sbjct  225  GQGDAKIVLQDPLHVQGLLLFLASVILAQIFLVHKKKQFEKVQLSEMNF  273


>TR:A0A2J6MF99 A0A2J6MF99_LACSA Cytochrome f large domain-containing protein 
OS=Lactuca sativa OX=4236 GN=LSAT_7X100661 PE=4 SV=1
Length=199

 Score = 135 bits (341),  Expect = 9e-39
 Identities = 66/79 (84%), Positives = 71/79 (90%), Gaps = 0/79 (0%)

Query  23   IIYIITWASISSAYPIFAQQNYENPREATGRIVCANCHLANKPVDIEVPQTVLPDTVFEA  82
            +IYIIT ASIS+AYP+FAQ  YENPRE TGRIVCAN HLANKPVDIEVPQTVLPDTVF+ 
Sbjct  1    MIYIITLASISNAYPLFAQNGYENPREVTGRIVCANFHLANKPVDIEVPQTVLPDTVFDV  60

Query  83   VVKIPYDMQLKQVLANGKK  101
            VV+IPYDMQLKQVLAN  K
Sbjct  61   VVRIPYDMQLKQVLANETK  79


>TR:A0A2J6JZV1 A0A2J6JZV1_LACSA Metallo-beta-lactamase domain-containing protein 
OS=Lactuca sativa OX=4236 GN=LSAT_4X94401 PE=4 SV=1
Length=354

 Score = 31.6 bits (70),  Expect = 0.66
 Identities = 13/36 (36%), Positives = 20/36 (56%), Gaps = 0/36 (0%)

Query  153  VPGQKYSEITFPILAPDPATNKDVHFLKYPIYVGGN  188
            +PG   SE+ F I+  +P T  D+ F   P++ G N
Sbjct  211  IPGAAVSELQFDIIDENPFTVHDIKFTPLPVWHGSN  246


>TR:A0A2J6KAV3 A0A2J6KAV3_LACSA F-box domain-containing protein OS=Lactuca sativa 
OX=4236 GN=LSAT_7X41720 PE=4 SV=1
Length=370

 Score = 29.6 bits (65),  Expect = 2.7
 Identities = 16/57 (28%), Positives = 28/57 (49%), Gaps = 8/57 (14%)

Query  169  DPATNKDVHFLKYPIYVGGNRGRGQIYPDGSKSNNTVYNATAGGIISKILRKEKGGY  225
            +P T+ ++HF  YP+YVG +  R +           V++ +  G +  +LR    GY
Sbjct  143  NPITSHELHFPDYPLYVGVDEDRIKAI--------LVFSPSISGWVFVVLRTTLSGY  191


>TR:A0A2J6L1Y1 A0A2J6L1Y1_LACSA FMP27/BLTP2/Hobbit GFWDK motif-containing RBG 
unit domain-containing protein OS=Lactuca sativa OX=4236 GN=LSAT_7X70960 
PE=4 SV=1
Length=2152

 Score = 29.3 bits (64),  Expect = 4.5
 Identities = 16/55 (29%), Positives = 27/55 (49%), Gaps = 0/55 (0%)

Query  111   ILPEGFELAPPDRISPEMKEKIGNLSFQNYRPNKKNILVIGPVPGQKYSEITFPI  165
             ++P G E    +R+  E KE+I NL +++ R        +  VP +K  +I   I
Sbjct  1556  VVPAGVEEVELERVKLEQKERIQNLLYEDIRNLSLPSDTVVDVPSEKEEDILIVI  1610


>TR:A0A2J6LW16 A0A2J6LW16_LACSA Carbonic anhydrase OS=Lactuca sativa OX=4236 
GN=LSAT_0X19321 PE=3 SV=1
Length=335

 Score = 28.9 bits (63),  Expect = 4.6
 Identities = 19/64 (30%), Positives = 31/64 (48%), Gaps = 4/64 (6%)

Query  110  LILPEGFELAPPDRISPEMKEKIGNLSFQNYRPNKKNILV----IGPVPGQKYSEITFPI  165
            LI  E    AP   I+P+  E +GN S+++     K +L+    + PV   +  +IT  +
Sbjct  57   LIRNEPVFAAPAPIITPKWTEDMGNESYEDAIAALKKLLIERGELEPVAAARIDQITAEL  116

Query  166  LAPD  169
              PD
Sbjct  117  QTPD  120


>TR:A0A2J6LH51 A0A2J6LH51_LACSA CNNM transmembrane domain-containing protein 
OS=Lactuca sativa OX=4236 GN=LSAT_4X158380 PE=4 SV=1
Length=419

 Score = 28.9 bits (63),  Expect = 4.9
 Identities = 24/97 (25%), Positives = 42/97 (43%), Gaps = 5/97 (5%)

Query  44   YENPREATGRIVCANCHLANKPVDIEVPQTVLPDTVFEAVVKIPYDMQLKQVLANGKKGA  103
            Y+ P    G ++  N    N P D  VP   + +     + ++   M L  +L   +KG 
Sbjct  244  YDQPGNIIGALLVKNLMTIN-PADC-VP---IKNITLRLIPRVSDTMPLYDILNEFQKGL  298

Query  104  LNVGAVLILPEGFELAPPDRISPEMKEKIGNLSFQNY  140
             ++  V+ LP G    P ++   E++  I N   Q+Y
Sbjct  299  SHIAVVIKLPSGRIEQPTNKGPSEVRVDILNERCQSY  335


>TR:A0A2J6KRF4 A0A2J6KRF4_LACSA F-box domain-containing protein OS=Lactuca sativa 
OX=4236 GN=LSAT_5X78141 PE=4 SV=1
Length=323

 Score = 28.5 bits (62),  Expect = 6.1
 Identities = 16/64 (25%), Positives = 27/64 (42%), Gaps = 2/64 (3%)

Query  130  EKIGNLSFQNYRPNKKNILVIGPVPGQK--YSEITFPILAPDPATNKDVHFLKYPIYVGG  187
            E  G   F++  P+ K  + +G + G    Y   T      +P T  ++HF + P Y+  
Sbjct  97   EDFGGRKFKSIIPHSKRRIYVGLICGYLILYGWATRDFWLVNPITGHELHFPRVPAYIYS  156

Query  188  NRGR  191
               R
Sbjct  157  GESR  160


>TR:A0A2J6K326 A0A2J6K326_LACSA Homeobox-leucine zipper protein OS=Lactuca sativa 
OX=4236 GN=LSAT_6X32880 PE=3 SV=1
Length=66

 Score = 26.2 bits (56),  Expect = 7.6
 Identities = 16/43 (37%), Positives = 23/43 (53%), Gaps = 2/43 (5%)

Query  90   MQLKQVLANGKKGALNVGAVLILPEGFELAPPDRISPEMKEKI  132
            M   Q+LA  KK  LN+  V  L   FEL   +++ PE K ++
Sbjct  1    MHGSQLLAGEKKRRLNMEQVKTLERNFELG--NKLEPERKMQL  41


>TR:A0A2J6KB61 A0A2J6KB61_LACSA Vacuolar protein sorting-associated protein 
62 OS=Lactuca sativa OX=4236 GN=LSAT_4X42081 PE=4 SV=1
Length=587

 Score = 28.1 bits (61),  Expect = 9.3
 Identities = 21/54 (39%), Positives = 27/54 (50%), Gaps = 5/54 (9%)

Query  228  TIVDASNGREVID---IIPRGLELLVSEGESIKLDQPLTSNPNVGGFGQGDAEI  278
            T+V++SN   V D   + PR    LV    S KL  PL   P  GGFG G  ++
Sbjct  22   TMVESSNRSLVYDQKDVSPR--RELVGIKTSFKLPSPLPKWPPGGGFGGGTMDL  73


Lambda      K        H
   0.318    0.138    0.400 

Gapped
Lambda      K        H
   0.267   0.0410    0.140 

Effective search space used: 2126525500


  Database: uniprotkb_refprotswissprot
    Posted date:  May 4, 2023  1:43 AM
  Number of letters in database: 31,152,632,622
  Number of sequences in database:  77,617,787


Matrix: BLOSUM62
Gap Penalties: Existence: 11, Extension: 1
Neighboring words threshold: 11
Window for multiple hits: 40
```
