## Supplementary material for "Sustained non-photochemical quenching and regulation of PSII repair cycle during combined low temperature and high light stress in lettuce": PetB.txt

```
BLASTP 2.12.0+


Reference: Stephen F. Altschul, Thomas L. Madden, Alejandro A.
Schaffer, Jinghui Zhang, Zheng Zhang, Webb Miller, and David J.
Lipman (1997), "Gapped BLAST and PSI-BLAST: a new generation of
protein database search programs", Nucleic Acids Res. 25:3389-3402.


Reference for composition-based statistics: Alejandro A. Schaffer,
L. Aravind, Thomas L. Madden, Sergei Shavirin, John L. Spouge, Yuri
I. Wolf, Eugene V. Koonin, and Stephen F. Altschul (2001),
"Improving the accuracy of PSI-BLAST protein database searches with
composition-based statistics and other refinements", Nucleic Acids
Res. 29:2994-3005.


Database: uniprotkb_refprotswissprot
           77,617,787 sequences; 31,152,632,622 total letters


Query= sp|P56773|CYB6_ARATH OS=Arabidopsis thaliana OX=3702 GN=petB PE=1
SV=1

Length=215
                                                                      Score     E
Sequences producing significant alignments:                          (Bits)  Value

SP:Q332U7 CYB6_LACSA Cytochrome b6 OS=Lactuca sativa OX=4236 GN=pe...  426     2e-154
TR:A0A2J6L4T6 A0A2J6L4T6_LACSA Cytochrome b/b6 N-terminal region p...  317     3e-112
TR:A0A2J6K3N0 A0A2J6K3N0_LACSA Cytochrome b/b6 N-terminal region p...  123     2e-34 
TR:A0A2J6M0K5 A0A2J6M0K5_LACSA Cytochrome b OS=Lactuca sativa OX=4...  117     2e-31 
TR:A0A2J6LP87 A0A2J6LP87_LACSA Aquaporin OS=Lactuca sativa OX=4236...  31.2    0.43  
TR:A0A2J6KE90 A0A2J6KE90_LACSA UPF0481 protein At3g02645 OS=Lactuc...  30.4    0.90  
TR:A0A2J6K392 A0A2J6K392_LACSA Sugar phosphate transporter domain-...  29.6    1.5   
TR:A0A2J6LP74 A0A2J6LP74_LACSA Aquaporin OS=Lactuca sativa OX=4236...  27.7    5.9   
TR:A0A2J6K7X9 A0A2J6K7X9_LACSA Protein kinase domain-containing pr...  27.3    8.4   
TR:A0A2J6JQX8 A0A2J6JQX8_LACSA Protein kinase domain-containing pr...  27.3    8.4   
TR:A0A2J6LIB8 A0A2J6LIB8_LACSA Pentatricopeptide repeat-containing...  27.3    9.3   


>SP:Q332U7 CYB6_LACSA Cytochrome b6 OS=Lactuca sativa OX=4236 GN=petB PE=3 
SV=1
Length=215

 Score = 426 bits (1096),  Expect = 2e-154
 Identities = 211/215 (98%), Positives = 213/215 (99%), Gaps = 0/215 (0%)

Query  1    MSKVYDWFEERLEIQAIADDITSKYVPPHVNIFYCLGGITLTCFLVQVATGFAMTFYYRP  60
            MSKVYDWFEERLEIQAIADDITSKYVPPHVNIFYCLGGITLTCFLVQVATGFAMTFYYRP
Sbjct  1    MSKVYDWFEERLEIQAIADDITSKYVPPHVNIFYCLGGITLTCFLVQVATGFAMTFYYRP  60

Query  61   TVTEAFASVQYIMTEANFGWLIRSVHRWSASMMVLMMILHVFRVYLTGGFKKPRELTWVT  120
            TVT+AFASVQYIMTEANFGWLIRSVHRWSASMMVLMMILHVFRVYLTGGFKKPRELTWVT
Sbjct  61   TVTDAFASVQYIMTEANFGWLIRSVHRWSASMMVLMMILHVFRVYLTGGFKKPRELTWVT  120

Query  121  GVVLGVLTASFGVTGYSLPWDQIGYWAVKIVTGVPDAIPVIGSPLVELLRGSASVGQSTL  180
            GVVLGVLTASFGVTGYSLP DQIGYWAVKIVTGVP+AIPVIGSPLVELLRGSASVGQSTL
Sbjct  121  GVVLGVLTASFGVTGYSLPRDQIGYWAVKIVTGVPEAIPVIGSPLVELLRGSASVGQSTL  180

Query  181  TRFYSLHTFVLPLLTAVFMLMHFLMIRKQGISGPL  215
            TRFYSLHTFVLPLLTAVFMLMHF MIRKQGISGPL
Sbjct  181  TRFYSLHTFVLPLLTAVFMLMHFPMIRKQGISGPL  215


>TR:A0A2J6L4T6 A0A2J6L4T6_LACSA Cytochrome b/b6 N-terminal region profile domain-containing 
protein OS=Lactuca sativa OX=4236 GN=LSAT_5X170261 
PE=4 SV=1
Length=162

 Score = 317 bits (813),  Expect = 3e-112
 Identities = 158/162 (98%), Positives = 160/162 (99%), Gaps = 0/162 (0%)

Query  54   MTFYYRPTVTEAFASVQYIMTEANFGWLIRSVHRWSASMMVLMMILHVFRVYLTGGFKKP  113
            MTFYYRPTVT+AFASVQYIMTEANFGWLIRSVHRWSASMMVLMMILHVFRVYLTGGFKKP
Sbjct  1    MTFYYRPTVTDAFASVQYIMTEANFGWLIRSVHRWSASMMVLMMILHVFRVYLTGGFKKP  60

Query  114  RELTWVTGVVLGVLTASFGVTGYSLPWDQIGYWAVKIVTGVPDAIPVIGSPLVELLRGSA  173
            RELTWVTGVVLGVLTASFGVTGYSLP DQIGYWAVKIVTGVP+AIPVIGSPLVELLRGSA
Sbjct  61   RELTWVTGVVLGVLTASFGVTGYSLPRDQIGYWAVKIVTGVPEAIPVIGSPLVELLRGSA  120

Query  174  SVGQSTLTRFYSLHTFVLPLLTAVFMLMHFLMIRKQGISGPL  215
            SVGQSTLTRFYSLHTFVLPLLTAVFMLMHF MIRKQGISGPL
Sbjct  121  SVGQSTLTRFYSLHTFVLPLLTAVFMLMHFPMIRKQGISGPL  162


>TR:A0A2J6K3N0 A0A2J6K3N0_LACSA Cytochrome b/b6 N-terminal region profile domain-containing 
protein OS=Lactuca sativa OX=4236 GN=LSAT_5X95781 
PE=4 SV=1
Length=267

 Score = 123 bits (309),  Expect = 2e-34
 Identities = 62/68 (91%), Positives = 64/68 (94%), Gaps = 0/68 (0%)

Query  121  GVVLGVLTASFGVTGYSLPWDQIGYWAVKIVTGVPDAIPVIGSPLVELLRGSASVGQSTL  180
            GVVLGVLTASFGVT YSLP DQIGYWAVKIVTGVP+AIP+IGSPLVELL GSASVGQSTL
Sbjct  191  GVVLGVLTASFGVTAYSLPRDQIGYWAVKIVTGVPEAIPIIGSPLVELLPGSASVGQSTL  250

Query  181  TRFYSLHT  188
            TRFYSL T
Sbjct  251  TRFYSLRT  258


>TR:A0A2J6M0K5 A0A2J6M0K5_LACSA Cytochrome b OS=Lactuca sativa OX=4236 GN=LSAT_0X44400 
PE=4 SV=1
Length=334

 Score = 117 bits (292),  Expect = 2e-31
 Identities = 60/159 (38%), Positives = 88/159 (55%), Gaps = 1/159 (1%)

Query  57   YYRPTVTEAFASVQYIMTEANFGWLIRSVHRWSASMMVLMMILHVFRVYLTGGFKKPREL  116
            +Y P V  AF SV++IM +   GWL+R +H   ASM ++++ LH+FR      +  PRE 
Sbjct  2    HYTPHVDLAFNSVEHIMRDVEGGWLLRYMHANGASMFLIVVHLHIFRGLYHASYSSPREF  61

Query  117  TWVTGVVLGVLTASFGVTGYSLPWDQIGYWAVKIVTGVPDAIPVIGSPLVELLRGSASVG  176
                GVV+ +L       GY  PW Q+ +W   ++T +  AIPV+G  +V  L G  SV 
Sbjct  62   VRCLGVVIFLLMIVTAFIGYVPPWGQMSFWGATVITSLASAIPVVGDTIVTWLWGGFSVD  121

Query  177  QSTLTRFYSLHTFVLPLLTAVFMLMHFLMIRKQGISGPL  215
             +TL RF+SLH  +LP L     L+H   + + G + PL
Sbjct  122  NATLNRFFSLH-HLLPFLLVGASLLHLAALHQYGSNNPL  159


>TR:A0A2J6LP87 A0A2J6LP87_LACSA Aquaporin OS=Lactuca sativa OX=4236 GN=LSAT_3X13220 
PE=3 SV=1
Length=299

 Score = 31.2 bits (69),  Expect = 0.43
 Identities = 38/182 (21%), Positives = 78/182 (43%), Gaps = 16/182 (9%)

Query  41   LTCFLVQVATGFAMTFYYRPTVTEAFASVQYIMTEANFGWLIRSVHRWSASMMVLMMILH  100
            L   ++ ++TG     +  P++T AFA++++        +++  V   SAS+     +  
Sbjct  114  LAVMIIILSTGHISGAHLNPSLTIAFAALRHFPWAQVPAYILAQV---SASICASFALKG  170

Query  101  VFRVYLTGGFKKPRELTWVTGVVLGVLTAS--FGVTGYSLPWDQIGYWA-----VKIVTG  153
            +F  Y++GG   P   T     +  ++T +  F VT  +     +G  A       ++  
Sbjct  171  IFHPYMSGGVTVPSVSTGQAFALEFLITFNLLFVVTAVATDTRAVGELAGIAVGATVMLN  230

Query  154  VPDAIPVIGSPL--VELLRGSASVGQSTLTRFYSLHTFVLPLLTAVFMLMHFLMIRKQGI  211
            +  A P  G+ +  V  L  + + G  T+   Y L     P L A+     + +++ +G+
Sbjct  231  ILVAGPSSGASMNPVRTLGPAVAAGNYTVIWVYLL----APTLGALAGAAVYTLVKLRGV  286

Query  212  SG  213
             G
Sbjct  287  EG  288


>TR:A0A2J6KE90 A0A2J6KE90_LACSA UPF0481 protein At3g02645 OS=Lactuca sativa 
OX=4236 GN=LSAT_7X47280 PE=4 SV=1
Length=515

 Score = 30.4 bits (67),  Expect = 0.90
 Identities = 18/42 (43%), Positives = 23/42 (55%), Gaps = 1/42 (2%)

Query  138  LPWDQIGYWAVKIVTGVPDAIPVIGSPLVELLRGSASVGQST  179
            LPWD+IG   +K + G P  +  I  P V LL   A +G ST
Sbjct  284  LPWDKIGS-LIKKMLGDPPEVLEIDIPSVSLLTRIAKIGFST  324


>TR:A0A2J6K392 A0A2J6K392_LACSA Sugar phosphate transporter domain-containing 
protein OS=Lactuca sativa OX=4236 GN=LSAT_8X58780 PE=4 SV=1
Length=347

 Score = 29.6 bits (65),  Expect = 1.5
 Identities = 30/133 (23%), Positives = 55/133 (41%), Gaps = 14/133 (11%)

Query  80   WLIRSVHRW-SASMMVLMMILHVFRVYLTGGFK-----KPRELTWVTGVVLGVLTASFGV  133
            WL  S + + S S + ++  L    VY  G        KPR ++ +  + LGV  A++G 
Sbjct  101  WLSNSAYIFLSVSFIQMLKALMPVAVYSIGVLFNKENFKPRTMSNMLSISLGVAVAAYGE  160

Query  134  TGYSLPWDQIGYWAVKIVTGVPDAIPVIGSPLVELLRGSASVGQSTLTRFYSLHTFVLPL  193
                    Q   W V +  G   A       L++ L  S  +  + +T  Y +    L  
Sbjct  161  A-------QFNAWGVALQLGAV-AFEATRLVLIQTLLSSKGITFNPITSLYYVSPCCLLF  212

Query  194  LTAVFMLMHFLMI  206
            L+  +M++ + ++
Sbjct  213  LSIPWMIVEYPLL  225


>TR:A0A2J6LP74 A0A2J6LP74_LACSA Aquaporin OS=Lactuca sativa OX=4236 GN=LSAT_3X13280 
PE=3 SV=1
Length=300

 Score = 27.7 bits (60),  Expect = 5.9
 Identities = 17/73 (23%), Positives = 36/73 (49%), Gaps = 3/73 (4%)

Query  41   LTCFLVQVATGFAMTFYYRPTVTEAFASVQYIMTEANFGWLIRSVHRWSASMMVLMMILH  100
            L   ++ ++TG     +  P++T AFA++++        +++  V   SAS+     +  
Sbjct  115  LAVMIIILSTGHISGAHLNPSLTIAFAALRHFPWAQVPAYILAQV---SASICASFALKG  171

Query  101  VFRVYLTGGFKKP  113
            VF  +++GG   P
Sbjct  172  VFHPFMSGGVTVP  184


>TR:A0A2J6K7X9 A0A2J6K7X9_LACSA Protein kinase domain-containing protein OS=Lactuca 
sativa OX=4236 GN=LSAT_9X66040 PE=3 SV=1
Length=387

 Score = 27.3 bits (59),  Expect = 8.4
 Identities = 25/85 (29%), Positives = 36/85 (42%), Gaps = 5/85 (6%)

Query  126  VLTASFGVTGYSLPWDQIGYWAVKIVTGVPDAIPVIGSPLVELLRGSASVGQSTLTRFYS  185
            V T   G  GY+ P     Y A   +T   D I   G  L+ELL G   + ++       
Sbjct  227  VSTRVMGTQGYAAP----EYMATGHLTARSD-IYSFGVVLLELLTGRRCIDKNRPPGEQI  281

Query  186  LHTFVLPLLTAVFMLMHFLMIRKQG  210
            L  F  P LT+   ++H +  R +G
Sbjct  282  LVVFAKPFLTSKRKILHIMDPRIEG  306


>TR:A0A2J6JQX8 A0A2J6JQX8_LACSA Protein kinase domain-containing protein OS=Lactuca 
sativa OX=4236 GN=LSAT_8X15441 PE=3 SV=1
Length=391

 Score = 27.3 bits (59),  Expect = 8.4
 Identities = 26/89 (29%), Positives = 38/89 (43%), Gaps = 5/89 (6%)

Query  126  VLTASFGVTGYSLPWDQIGYWAVKIVTGVPDAIPVIGSPLVELLRGSASVGQSTLTRFYS  185
            V T   G  GY+ P     Y A   +T   D I   G  L+E+L G   + ++  +    
Sbjct  227  VSTRVMGTYGYAAP----EYMATGHLTARSD-IYSFGVVLLEILTGRRCIDKNRPSGEQI  281

Query  186  LHTFVLPLLTAVFMLMHFLMIRKQGISGP  214
            L  FV P LT+   ++H +  R  G   P
Sbjct  282  LVEFVKPYLTSKRRILHIMDPRLGGQYSP  310


>TR:A0A2J6LIB8 A0A2J6LIB8_LACSA Pentatricopeptide repeat-containing protein 
OS=Lactuca sativa OX=4236 GN=LSAT_5X135120 PE=4 SV=1
Length=715

 Score = 27.3 bits (59),  Expect = 9.3
 Identities = 12/41 (29%), Positives = 22/41 (54%), Gaps = 0/41 (0%)

Query  98   ILHVFRVYLTGGFKKPRELTWVTGVVLGVLTASFGVTGYSL  138
            +L+  R+ +    +K +++ W  G V  +L  SFG+  Y L
Sbjct  594  LLNSSRIQMQMQMQKQKKIDWDDGCVEKILEGSFGIGNYML  634


Lambda      K        H
   0.328    0.141    0.447 

Gapped
Lambda      K        H
   0.267   0.0410    0.140 

Effective search space used: 1182732600


  Database: uniprotkb_refprotswissprot
    Posted date:  May 4, 2023  1:43 AM
  Number of letters in database: 31,152,632,622
  Number of sequences in database:  77,617,787


Matrix: BLOSUM62
Gap Penalties: Existence: 11, Extension: 1
Neighboring words threshold: 11
Window for multiple hits: 40
```
