## Supplementary material for "Sustained non-photochemical quenching and regulation of PSII repair cycle during combined low temperature and high light stress in lettuce": PetC.txt

```
BLASTP 2.12.0+


Reference: Stephen F. Altschul, Thomas L. Madden, Alejandro A.
Schaffer, Jinghui Zhang, Zheng Zhang, Webb Miller, and David J.
Lipman (1997), "Gapped BLAST and PSI-BLAST: a new generation of
protein database search programs", Nucleic Acids Res. 25:3389-3402.


Reference for composition-based statistics: Alejandro A. Schaffer,
L. Aravind, Thomas L. Madden, Sergei Shavirin, John L. Spouge, Yuri
I. Wolf, Eugene V. Koonin, and Stephen F. Altschul (2001),
"Improving the accuracy of PSI-BLAST protein database searches with
composition-based statistics and other refinements", Nucleic Acids
Res. 29:2994-3005.


Database: uniprotkb_refprotswissprot
           77,617,787 sequences; 31,152,632,622 total letters


Query= sp|Q9ZR03|UCRIA_ARATH OS=Arabidopsis thaliana OX=3702 GN=petC PE=1
SV=1

Length=229
                                                                      Score     E
Sequences producing significant alignments:                          (Bits)  Value

TR:A0A2J6JL56 A0A2J6JL56_LACSA plastoquinol--plastocyanin reductas...  358     5e-127
TR:A0A2J6MIM5 A0A2J6MIM5_LACSA Rieske domain-containing protein OS...  256     1e-86 
TR:A0A2J6L835 A0A2J6L835_LACSA Cytochrome b-c1 complex subunit Rie...  54.7    7e-09 
TR:A0A2J6LDR7 A0A2J6LDR7_LACSA Cytochrome b-c1 complex subunit Rie...  53.9    1e-08 
TR:A0A2J6LU50 A0A2J6LU50_LACSA Uncharacterized protein OS=Lactuca ...  27.7    1.8   
TR:A0A2J6MFR5 A0A2J6MFR5_LACSA Rieske domain-containing protein OS...  29.3    2.4   
TR:A0A2J6LE48 A0A2J6LE48_LACSA 40S ribosomal protein S17 OS=Lactuc...  27.3    5.8   
TR:A0A2J6M5H7 A0A2J6M5H7_LACSA Uncharacterized protein OS=Lactuca ...  26.9    6.2   
TR:A0A2J6LMI1 A0A2J6LMI1_LACSA Bifunctional inhibitor/plant lipid ...  27.3    6.6   
TR:A0A2J6KL20 A0A2J6KL20_LACSA Ninja-family protein OS=Lactuca sat...  27.3    6.8   
TR:A0A2J6KVX9 A0A2J6KVX9_LACSA Uncharacterized protein OS=Lactuca ...  26.2    8.1   
TR:A0A2J6KUM8 A0A2J6KUM8_LACSA Uncharacterized protein OS=Lactuca ...  26.6    9.8   
TR:A0A2J6LAW2 A0A2J6LAW2_LACSA thiamine phosphate synthase OS=Lact...  27.3    9.9   


>TR:A0A2J6JL56 A0A2J6JL56_LACSA plastoquinol--plastocyanin reductase OS=Lactuca 
sativa OX=4236 GN=LSAT_0X5321 PE=3 SV=1
Length=227

 Score = 358 bits (918),  Expect = 5e-127
 Identities = 172/231 (74%), Positives = 198/231 (86%), Gaps = 6/231 (3%)

Query  1    MASSSLSPAT--QLGSSRSALMAMSSGLFVKPTKMNHQMVRKEKIGLRISCQASSIPADR  58
            MA+ +LSPAT  QL S  + L + + GL  K  K   Q   +E+ G++++CQA+SIPADR
Sbjct  1    MAAFTLSPATSSQLRSGTNGLFSPAQGLIAKSAKS--QSAGRER-GMKVTCQAASIPADR  57

Query  59   VPDMEKRKTLNLLLLGALSLPTGYMLVPYATFFVPPGTGGGGGGTPAKDALGNDVVAAEW  118
            VPDMEKRK +NLLLLGA+ LP+  ML+PY  FFVPPG+GG GGGT AKDALGND+V AEW
Sbjct  58   VPDMEKRKLMNLLLLGAIGLPSTGMLLPYTYFFVPPGSGGSGGGTAAKDALGNDIVVAEW  117

Query  119  LKTHGPGDRTLTQGLKGDPTYLVVENDKTLATYGINAVCTHLGCVVPWNKAENKFLCPCH  178
            LKTHGPGDRTL+QGLKGDPTYLVVEND+TLATYGINAVCTHLGCVVPWNKAENKF+CPCH
Sbjct  118  LKTHGPGDRTLSQGLKGDPTYLVVENDRTLATYGINAVCTHLGCVVPWNKAENKFMCPCH  177

Query  179  GSQYNAQGRVVRGPAPLSLALAHADIDEAGKVLFVPWVETDFRTGDAPWWS  229
            GSQYN QG+VVRGPAPLSLALAHAD+D+ GKV+FVPW ETDFRTG+APWWS
Sbjct  178  GSQYNNQGKVVRGPAPLSLALAHADVDD-GKVIFVPWTETDFRTGEAPWWS  227


>TR:A0A2J6MIM5 A0A2J6MIM5_LACSA Rieske domain-containing protein OS=Lactuca 
sativa OX=4236 GN=LSAT_7X105940 PE=3 SV=1
Length=228

 Score = 256 bits (653),  Expect = 1e-86
 Identities = 126/235 (54%), Positives = 169/235 (72%), Gaps = 13/235 (6%)

Query  1    MASSSLSPA-TQLGSSRSALMAMSSGLFVKPTKMNHQMVRKEKIGLRISCQAS-SIPADR  58
            MA+ ++ PA +Q  SS++ + + + GL  K  +    +  K   G++++CQA+ SI AD 
Sbjct  1    MAALTIPPANSQCCSSKNPVFSPTKGLMAKSARFETAVPEK---GMKVTCQAAASIGADG  57

Query  59   VPDMEKRKTLNLLLLGALSLPTGYMLVPYATFFVPPGTGGGGGGTPAKDALGNDVVAAEW  118
            V  ME+RK ++LLL GA+ LP   ML PY T    P +    GG  A+D +GN+++A+EW
Sbjct  58   VSVMERRKLMSLLLFGAIGLPAAGMLAPYTT---RPSSATWEGGINARDEIGNNIIASEW  114

Query  119  LKTHGPGDRTLTQGLKGDPTYLVVENDKTLATYGINAVCTHLGCVVPWNKAENKFLCPCH  178
            L TH PGD+TLTQGLKGDPTYL+VE +K++ATYGINAVCTHLGC+VPWN  E KF+CPCH
Sbjct  115  LNTHAPGDKTLTQGLKGDPTYLIVEKNKSIATYGINAVCTHLGCIVPWNTVEKKFMCPCH  174

Query  179  GSQYNAQGRVVRGPAPLSLALAHADIDEAGKVLFVPWVETDFRTG----DAPWWS  229
            GSQY+  G++++GPAP+SL LA  +ID+  KV+FV W ETDFRTG    DAPWWS
Sbjct  175  GSQYDNYGKLIKGPAPMSLELARVEIDD-DKVVFVRWTETDFRTGDDDDDAPWWS  228


>TR:A0A2J6L835 A0A2J6L835_LACSA Cytochrome b-c1 complex subunit Rieske, mitochondrial 
OS=Lactuca sativa OX=4236 GN=LSAT_3X104800 PE=3 SV=1
Length=268

 Score = 54.7 bits (130),  Expect = 7e-09
 Identities = 29/77 (38%), Positives = 40/77 (52%), Gaps = 12/77 (16%)

Query  136  DPTYLVVENDKTLATYGINAVCTHLGCVVPWNKAE-NKFLCPCHGSQYNAQGRVVRGPAP  194
            DP +L+V             VCTHLGC+   N  +   + CPCHGS Y+  GR+ +GPAP
Sbjct  201  DPEWLIVVG-----------VCTHLGCIPLPNAGDFGGWFCPCHGSHYDISGRIRKGPAP  249

Query  195  LSLALAHADIDEAGKVL  211
             +L +      E  K+L
Sbjct  250  YNLEVPTYSFMEDNKLL  266


>TR:A0A2J6LDR7 A0A2J6LDR7_LACSA Cytochrome b-c1 complex subunit Rieske, mitochondrial 
OS=Lactuca sativa OX=4236 GN=LSAT_3X32681 PE=3 SV=1
Length=275

 Score = 53.9 bits (128),  Expect = 1e-08
 Identities = 26/57 (46%), Positives = 35/57 (61%), Gaps = 4/57 (7%)

Query  142  VENDKTLATYGINAVCTHLGCVVPWNKAE-NKFLCPCHGSQYNAQGRVVRGPAPLSL  197
            V+N + L   G   VCTHLGC+   N  +   + CPCHGS Y+  GR+ +GPAP +L
Sbjct  206  VQNPEWLIVVG---VCTHLGCIPLPNAGDFGGWFCPCHGSHYDISGRIRKGPAPYNL  259


>TR:A0A2J6LU50 A0A2J6LU50_LACSA Uncharacterized protein OS=Lactuca sativa OX=4236 
GN=LSAT_9X101580 PE=4 SV=1
Length=76

 Score = 27.7 bits (60),  Expect = 1.8
 Identities = 12/23 (52%), Positives = 14/23 (61%), Gaps = 1/23 (4%)

Query  94   PGTGGGGGGTPAKDALGNDVVAA  116
            PGTGGGGGG       GND + +
Sbjct  43   PGTGGGGGGVGTSGG-GNDFIGS  64


>TR:A0A2J6MFR5 A0A2J6MFR5_LACSA Rieske domain-containing protein OS=Lactuca 
sativa OX=4236 GN=LSAT_1X8361 PE=4 SV=1
Length=531

 Score = 29.3 bits (64),  Expect = 2.4
 Identities = 13/42 (31%), Positives = 20/42 (48%), Gaps = 1/42 (2%)

Query  153  INAVCTHLGCVVPWNKA-ENKFLCPCHGSQYNAQGRVVRGPA  193
            I   C H  C +      E +  CP HG +Y+A G+  + P+
Sbjct  259  IKNTCAHRACPLDLGTVNEGRVQCPYHGWEYSADGKCEKMPS  300


>TR:A0A2J6LE48 A0A2J6LE48_LACSA 40S ribosomal protein S17 OS=Lactuca sativa 
OX=4236 GN=LSAT_2X54780 PE=3 SV=1
Length=149

 Score = 27.3 bits (59),  Expect = 5.8
 Identities = 21/54 (39%), Positives = 28/54 (52%), Gaps = 5/54 (9%)

Query  52   SSIPADRVPDMEKRKTLNLLLLGALSLPTGYML---VPYATFFVPPGTGGGGGG  102
            S+I  DRV +++K     L  LG   LP G +L    P  +  +P G GGG GG
Sbjct  89   SAIKTDRV-EVDKETIELLASLGMSELP-GIVLKEDTPLVSTTIPGGYGGGRGG  140


>TR:A0A2J6M5H7 A0A2J6M5H7_LACSA Uncharacterized protein OS=Lactuca sativa OX=4236 
GN=LSAT_2X101540 PE=4 SV=1
Length=120

 Score = 26.9 bits (58),  Expect = 6.2
 Identities = 15/38 (39%), Positives = 20/38 (53%), Gaps = 0/38 (0%)

Query  163  VVPWNKAENKFLCPCHGSQYNAQGRVVRGPAPLSLALA  200
            VV W  A N+F  P  GS+ NA  +    P  ++L LA
Sbjct  66   VVHWLSAPNRFSIPVPGSEPNAIHQAGGSPWGITLILA  103


>TR:A0A2J6LMI1 A0A2J6LMI1_LACSA Bifunctional inhibitor/plant lipid transfer 
protein/seed storage helical domain-containing protein OS=Lactuca 
sativa OX=4236 GN=LSAT_7X81381 PE=3 SV=1
Length=175

 Score = 27.3 bits (59),  Expect = 6.6
 Identities = 13/25 (52%), Positives = 18/25 (72%), Gaps = 0/25 (0%)

Query  1    MASSSLSPATQLGSSRSALMAMSSG  25
            +A+  L+PA  LGSS SA + MS+G
Sbjct  138  VAAGGLAPAPALGSSNSAGIGMSTG  162


>TR:A0A2J6KL20 A0A2J6KL20_LACSA Ninja-family protein OS=Lactuca sativa OX=4236 
GN=LSAT_3X53901 PE=3 SV=1
Length=185

 Score = 27.3 bits (59),  Expect = 6.8
 Identities = 16/51 (31%), Positives = 25/51 (49%), Gaps = 4/51 (8%)

Query  95   GTGGGGGGTPAKDALGNDVVAAEWLKTHGPGDRTLTQGLKGDPTYLVVEND  145
            G+GGGGGG  +  +  +    +E+  TH  G    + G  G+ + L   ND
Sbjct  30   GSGGGGGGLSSPASQESQGSMSEYQSTHRQG----SSGSGGETSSLQERND  76


>TR:A0A2J6KVX9 A0A2J6KVX9_LACSA Uncharacterized protein OS=Lactuca sativa OX=4236 
GN=LSAT_9X112021 PE=3 SV=1
Length=91

 Score = 26.2 bits (56),  Expect = 8.1
 Identities = 12/31 (39%), Positives = 16/31 (52%), Gaps = 1/31 (3%)

Query  157  CTHLGCVVPWNKAENKFLCPCHGSQYNAQGR  187
            C    CV P N   NK  CPC+  + N +G+
Sbjct  58   CEECKCV-PTNMFGNKHECPCYKDKKNNKGK  87


>TR:A0A2J6KUM8 A0A2J6KUM8_LACSA Uncharacterized protein OS=Lactuca sativa OX=4236 
GN=LSAT_8X43820 PE=4 SV=1
Length=139

 Score = 26.6 bits (57),  Expect = 9.8
 Identities = 13/26 (50%), Positives = 15/26 (58%), Gaps = 2/26 (8%)

Query  86   PYATFFVPPGTGGGGGGTPAKDALGN  111
            PY  +  PP TGGGGGG  +    GN
Sbjct  30   PYPCY--PPPTGGGGGGGGSGGGGGN  53


>TR:A0A2J6LAW2 A0A2J6LAW2_LACSA thiamine phosphate synthase OS=Lactuca sativa 
OX=4236 GN=LSAT_7X79100 PE=3 SV=1
Length=553

 Score = 27.3 bits (59),  Expect = 9.9
 Identities = 17/56 (30%), Positives = 28/56 (50%), Gaps = 2/56 (4%)

Query  23   SSGLFVKPTKMNHQMVRKEKIGLRISCQASSIPADRVPDMEKRKTLNLLLLGALSL  78
            S G+F   TK N++ +  +  GLR  C AS IP   +  +       ++ LG ++L
Sbjct  464  SGGVFPTNTKANNRTIGLD--GLRDVCLASKIPVVAIGGINLGNAKEVMELGVVNL  517


Lambda      K        H
   0.317    0.134    0.420 

Gapped
Lambda      K        H
   0.267   0.0410    0.140 

Effective search space used: 1305805837


  Database: uniprotkb_refprotswissprot
    Posted date:  May 4, 2023  1:43 AM
  Number of letters in database: 31,152,632,622
  Number of sequences in database:  77,617,787


Matrix: BLOSUM62
Gap Penalties: Existence: 11, Extension: 1
Neighboring words threshold: 11
Window for multiple hits: 40
```
