## Supplementary material for "Sustained non-photochemical quenching and regulation of PSII repair cycle during combined low temperature and high light stress in lettuce": PetD.txt

```
BLASTP 2.12.0+


Reference: Stephen F. Altschul, Thomas L. Madden, Alejandro A.
Schaffer, Jinghui Zhang, Zheng Zhang, Webb Miller, and David J.
Lipman (1997), "Gapped BLAST and PSI-BLAST: a new generation of
protein database search programs", Nucleic Acids Res. 25:3389-3402.


Reference for composition-based statistics: Alejandro A. Schaffer,
L. Aravind, Thomas L. Madden, Sergei Shavirin, John L. Spouge, Yuri
I. Wolf, Eugene V. Koonin, and Stephen F. Altschul (2001),
"Improving the accuracy of PSI-BLAST protein database searches with
composition-based statistics and other refinements", Nucleic Acids
Res. 29:2994-3005.


Database: uniprotkb_refprotswissprot
           77,617,787 sequences; 31,152,632,622 total letters


Query= sp|P56774|PETD_ARATH OS=Arabidopsis thaliana OX=3702 GN=petD PE=3
SV=1

Length=160
                                                                      Score     E
Sequences producing significant alignments:                          (Bits)  Value

SP:Q332U6 PETD_LACSA Cytochrome b6-f complex subunit 4 OS=Lactuca ...  325     2e-116
TR:A0A2J6MEG1 A0A2J6MEG1_LACSA Cytochrome b/b6 C-terminal region p...  99.8    4e-28 
TR:A0A2J6LY99 A0A2J6LY99_LACSA Uncharacterized protein OS=Lactuca ...  57.8    1e-11 
TR:A0A2J6M0K5 A0A2J6M0K5_LACSA Cytochrome b OS=Lactuca sativa OX=4...  61.2    1e-11 
TR:A0A2J6LWM0 A0A2J6LWM0_LACSA Choline transporter-like protein OS...  28.5    2.3   
TR:A0A2J6KSF2 A0A2J6KSF2_LACSA Auxin efflux carrier family protein...  27.7    3.8   
TR:A0A2J6MIK0 A0A2J6MIK0_LACSA Molybdate transporter 1 OS=Lactuca ...  27.7    3.8   
TR:A0A2J6LJU4 A0A2J6LJU4_LACSA Malectin-like domain-containing pro...  27.7    4.0   
TR:A0A2J6M399 A0A2J6M399_LACSA PGG domain-containing protein OS=La...  27.3    5.2   
TR:A0A2J6KN36 A0A2J6KN36_LACSA Uncharacterized protein OS=Lactuca ...  26.2    5.8   
TR:A0A2J6LSQ7 A0A2J6LSQ7_LACSA Protein kinase domain-containing pr...  26.9    7.5   
TR:A0A2J6LR43 A0A2J6LR43_LACSA RING-type domain-containing protein...  26.9    7.9   
TR:A0A2J6JIH0 A0A2J6JIH0_LACSA PPM-type phosphatase domain-contain...  26.6    9.7   


>SP:Q332U6 PETD_LACSA Cytochrome b6-f complex subunit 4 OS=Lactuca sativa 
OX=4236 GN=petD PE=3 SV=2
Length=160

 Score = 325 bits (834),  Expect = 2e-116
 Identities = 159/160 (99%), Positives = 159/160 (99%), Gaps = 0/160 (0%)

Query  1    MGVTKKPDLNDPVLRAKLAKGMGHNYYGEPAWPNDLLYIFPVVILGTIACNVGLAVLEPS  60
            MGVTKKPDLNDPVLRAKLAKGMGHNYYGEPAWPNDLLYIFPVVILGTIACNVGLAVLEPS
Sbjct  1    MGVTKKPDLNDPVLRAKLAKGMGHNYYGEPAWPNDLLYIFPVVILGTIACNVGLAVLEPS  60

Query  61   MIGEPADPFATPLEILPEWYFFPVFQILRTVPNKLLGVLLMVSVPAGLLTVPFLENVNKF  120
            MIGEPADPFATPLEILPEWYFFPVFQILRTVPNKLLGVLLMVSVPAGLLTVPFLENVNKF
Sbjct  61   MIGEPADPFATPLEILPEWYFFPVFQILRTVPNKLLGVLLMVSVPAGLLTVPFLENVNKF  120

Query  121  QNPFRRPVATTVFLIGTAAALWLGIGATLPIDKSLTLGLF  160
            QNPFRRPVATTVFLIGTA ALWLGIGATLPIDKSLTLGLF
Sbjct  121  QNPFRRPVATTVFLIGTAVALWLGIGATLPIDKSLTLGLF  160


>TR:A0A2J6MEG1 A0A2J6MEG1_LACSA Cytochrome b/b6 C-terminal region profile domain-containing 
protein OS=Lactuca sativa OX=4236 GN=LSAT_8X161300 
PE=4 SV=1
Length=86

 Score = 99.8 bits (247),  Expect = 4e-28
 Identities = 53/81 (65%), Positives = 54/81 (67%), Gaps = 25/81 (31%)

Query  3   VTKKPDLNDPVLRAKLAKGMGHNYYGEPAWPNDLLYIFPVVILGTIACNVGLAVLEPSMI  62
           +TKKPDLNDPVLRAKLAKG                         TIACNVGLAVLEPSMI
Sbjct  17  ITKKPDLNDPVLRAKLAKG-------------------------TIACNVGLAVLEPSMI  51

Query  63  GEPADPFATPLEILPEWYFFP  83
           GE  DPFATPLEILPEWYFFP
Sbjct  52  GELVDPFATPLEILPEWYFFP  72


>TR:A0A2J6LY99 A0A2J6LY99_LACSA Uncharacterized protein OS=Lactuca sativa OX=4236 
GN=LSAT_2X129581 PE=4 SV=1
Length=91

 Score = 57.8 bits (138),  Expect = 1e-11
 Identities = 28/29 (97%), Positives = 28/29 (97%), Gaps = 0/29 (0%)

Query  129  ATTVFLIGTAAALWLGIGATLPIDKSLTL  157
            ATTVFLIGTA ALWLGIGATLPIDKSLTL
Sbjct  9    ATTVFLIGTAVALWLGIGATLPIDKSLTL  37


>TR:A0A2J6M0K5 A0A2J6M0K5_LACSA Cytochrome b OS=Lactuca sativa OX=4236 GN=LSAT_0X44400 
PE=4 SV=1
Length=334

 Score = 61.2 bits (147),  Expect = 1e-11
 Identities = 35/99 (35%), Positives = 55/99 (56%), Gaps = 6/99 (6%)

Query  59   PSMIGEP-----ADPFATPLEILPEWYFFPVFQILRTVPNKLLGVLLMVSVPAGLLTVPF  113
            P+++G P     A+P  TP  I+PEWYF P+  ILR++P+K  GV  +  V   LL +PF
Sbjct  197  PNVLGHPDNYIPANPMPTPPHIVPEWYFLPIHAILRSIPDKAGGVAAIAPVFICLLALPF  256

Query  114  LENVNKFQNPFRRPVATTVFLIGTAAALWLGIGATLPID  152
             +++    + F RP+   +F +  A  L LG     P++
Sbjct  257  FKSMYVRSSSF-RPIHQGIFWLLLADRLLLGWIGCQPVE  294


>TR:A0A2J6LWM0 A0A2J6LWM0_LACSA Choline transporter-like protein OS=Lactuca 
sativa OX=4236 GN=LSAT_7X18881 PE=3 SV=1
Length=703

 Score = 28.5 bits (62),  Expect = 2.3
 Identities = 16/53 (30%), Positives = 27/53 (51%), Gaps = 5/53 (9%)

Query  74   EILPEWYFFPVFQILRTVPNKLLGVLLMVSVPAGLLTVPFLENVNKFQNPFRR  126
            E+L E  F P+F  ++ +    +G     SV  G L V F+E++ +   P R+
Sbjct  476  EVLQEISFLPIFSSVKRLVRYNIG-----SVAIGSLMVSFIESLARILKPLRK  523


>TR:A0A2J6KSF2 A0A2J6KSF2_LACSA Auxin efflux carrier family protein OS=Lactuca 
sativa OX=4236 GN=LSAT_9X39901 PE=4 SV=1
Length=417

 Score = 27.7 bits (60),  Expect = 3.8
 Identities = 12/31 (39%), Positives = 18/31 (58%), Gaps = 0/31 (0%)

Query  70   ATPLEILPEWYFFPVFQILRTVPNKLLGVLL  100
            A   E + EW+F P   IL T+   L+G+L+
Sbjct  79   AITFEKMIEWWFIPFNVILATISGSLIGLLV  109


>TR:A0A2J6MIK0 A0A2J6MIK0_LACSA Molybdate transporter 1 OS=Lactuca sativa OX=4236 
GN=LSAT_4X66500 PE=4 SV=1
Length=455

 Score = 27.7 bits (60),  Expect = 3.8
 Identities = 19/63 (30%), Positives = 34/63 (54%), Gaps = 3/63 (5%)

Query  84   VFQILRTVPNKLLGVLLMVSVPAGLLTVPFLENVNKFQNPFRRPVATTVFLIGTAAALWL  143
            + +IL + P  +LGVLL+    AG+       ++   ++ F   + T V L+G++AAL  
Sbjct  367  IVRILISFPVGVLGVLLLF---AGVELAMCARDMKAKEDSFVVLICTAVSLVGSSAALGF  423

Query  144  GIG  146
             +G
Sbjct  424  VVG  426


>TR:A0A2J6LJU4 A0A2J6LJU4_LACSA Malectin-like domain-containing protein OS=Lactuca 
sativa OX=4236 GN=LSAT_8X78781 PE=4 SV=1
Length=585

 Score = 27.7 bits (60),  Expect = 4.0
 Identities = 16/57 (28%), Positives = 28/57 (49%), Gaps = 5/57 (9%)

Query  76   LPEWYFFPVFQILRTVPNKLLGVLLMVSVPAGLLTVPFLENVNKFQNPFRRPVATTV  132
            LP+  +    +I+    N L G     ++P  L T+P L+ +N   N F  P+ T++
Sbjct  414  LPDLRYMDALEIIDLHNNSLTG-----TIPEFLGTMPNLQQLNLADNQFSGPIPTSL  465


>TR:A0A2J6M399 A0A2J6M399_LACSA PGG domain-containing protein OS=Lactuca sativa 
OX=4236 GN=LSAT_4X140740 PE=4 SV=1
Length=480

 Score = 27.3 bits (59),  Expect = 5.2
 Identities = 27/108 (25%), Positives = 43/108 (40%), Gaps = 18/108 (17%)

Query  67   DPFATPLEILPEWYFFPVFQILRTVPNK------------------LLGVLLMVSVPAGL  108
            + F  PL I+ + YF    Q++ T  +K                  +   L++  V A  
Sbjct  279  EKFICPLSIIQKNYFNETPQMVFTREHKDMVIEGEKWMKSTAESYTITAALIITIVFAAA  338

Query  109  LTVPFLENVNKFQNPFRRPVATTVFLIGTAAALWLGIGATLPIDKSLT  156
            +TVP   + NK    F    A T+F I  A +L+  + + L     LT
Sbjct  339  ITVPGGNDQNKGIPIFTNRTAFTIFAISDAISLFAAVTSLLMFLSILT  386


>TR:A0A2J6KN36 A0A2J6KN36_LACSA Uncharacterized protein OS=Lactuca sativa OX=4236 
GN=LSAT_5X88680 PE=4 SV=1
Length=100

 Score = 26.2 bits (56),  Expect = 5.8
 Identities = 11/25 (44%), Positives = 15/25 (60%), Gaps = 0/25 (0%)

Query  10  NDPVLRAKLAKGMGHNYYGEPAWPN  34
           ND V+R ++  G+G NY  E  W N
Sbjct  48  NDLVIRNEVCNGVGSNYECEIHWSN  72


>TR:A0A2J6LSQ7 A0A2J6LSQ7_LACSA Protein kinase domain-containing protein OS=Lactuca 
sativa OX=4236 GN=LSAT_7X111881 PE=4 SV=1
Length=1007

 Score = 26.9 bits (58),  Expect = 7.5
 Identities = 13/44 (30%), Positives = 24/44 (55%), Gaps = 0/44 (0%)

Query  104  VPAGLLTVPFLENVNKFQNPFRRPVATTVFLIGTAAALWLGIGA  147
            +P GL T+ +L N+N  QN    P++ ++  +     + +GI A
Sbjct  86   IPEGLWTLRYLTNLNLAQNYLTGPLSPSIGNLTRMQYMTIGINA  129


>TR:A0A2J6LR43 A0A2J6LR43_LACSA RING-type domain-containing protein OS=Lactuca 
sativa OX=4236 GN=LSAT_8X31660 PE=4 SV=1
Length=4659

 Score = 26.9 bits (58),  Expect = 7.9
 Identities = 22/68 (32%), Positives = 31/68 (46%), Gaps = 12/68 (18%)

Query  9     LNDPVLRAKLAKGMGHNYYGEPAWPNDLLYIFPVVILGTIACNVGLAVLEPSMIGEPADP  68
             + DPVLR +LA  M              +Y   + +L T   ++  AVLE S      D 
Sbjct  1149  VTDPVLRQELALAMPR------------IYAILMNMLNTDEMDIVKAVLEGSRWIWVGDG  1196

Query  69    FATPLEIL  76
             FATP E++
Sbjct  1197  FATPEEVV  1204


>TR:A0A2J6JIH0 A0A2J6JIH0_LACSA PPM-type phosphatase domain-containing protein 
OS=Lactuca sativa OX=4236 GN=LSAT_8X75720 PE=4 SV=1
Length=697

 Score = 26.6 bits (57),  Expect = 9.7
 Identities = 19/62 (31%), Positives = 29/62 (47%), Gaps = 2/62 (3%)

Query  9    LNDPVLRA-KLAKGMGHNYYGEPAWPNDLLYIFPVVILGTIACNVGLAVLEPSMIGEPAD  67
            +ND V  + K+ +  G  +  +P W N LL +F +  +GT      L  L    +G P D
Sbjct  550  MNDRVKGSLKVTRAFGAGFLKQPKWNNALLEMFRIDYVGTTPYINCLPYLHHHKLG-PRD  608

Query  68   PF  69
             F
Sbjct  609  RF  610


Lambda      K        H
   0.324    0.145    0.454 

Gapped
Lambda      K        H
   0.267   0.0410    0.140 

Effective search space used: 690563661


  Database: uniprotkb_refprotswissprot
    Posted date:  May 4, 2023  1:43 AM
  Number of letters in database: 31,152,632,622
  Number of sequences in database:  77,617,787


Matrix: BLOSUM62
Gap Penalties: Existence: 11, Extension: 1
Neighboring words threshold: 11
Window for multiple hits: 40
```
