## Supplementary material for "Sustained non-photochemical quenching and regulation of PSII repair cycle during combined low temperature and high light stress in lettuce": PetE.txt

```
BLASTP 2.12.0+


Reference: Stephen F. Altschul, Thomas L. Madden, Alejandro A.
Schaffer, Jinghui Zhang, Zheng Zhang, Webb Miller, and David J.
Lipman (1997), "Gapped BLAST and PSI-BLAST: a new generation of
protein database search programs", Nucleic Acids Res. 25:3389-3402.


Reference for composition-based statistics: Alejandro A. Schaffer,
L. Aravind, Thomas L. Madden, Sergei Shavirin, John L. Spouge, Yuri
I. Wolf, Eugene V. Koonin, and Stephen F. Altschul (2001),
"Improving the accuracy of PSI-BLAST protein database searches with
composition-based statistics and other refinements", Nucleic Acids
Res. 29:2994-3005.


Database: uniprotkb_refprotswissprot
           77,617,787 sequences; 31,152,632,622 total letters


Query= sp|P11490|PLAS1_ARATH OS=Arabidopsis thaliana OX=3702 GN=PETE PE=1
SV=2

Length=171
                                                                      Score     E
Sequences producing significant alignments:                          (Bits)  Value

TR:A0A2J6LWT3 A0A2J6LWT3_LACSA Plastocyanin OS=Lactuca sativa OX=4...  214     4e-72
TR:A0A2J6L9Y2 A0A2J6L9Y2_LACSA Plastocyanin OS=Lactuca sativa OX=4...  211     7e-71
SP:P00290 PLAS_LACSA Plastocyanin OS=Lactuca sativa OX=4236 GN=PET...  162     1e-52
TR:A0A2J6LR02 A0A2J6LR02_LACSA Jacalin-type lectin domain-containi...  29.6    0.61 
TR:A0A2J6KIK4 A0A2J6KIK4_LACSA Uncharacterized protein OS=Lactuca ...  29.3    1.0  
TR:A0A2J6LR72 A0A2J6LR72_LACSA Jacalin-type lectin domain-containi...  28.9    1.1  
TR:A0A2J6M690 A0A2J6M690_LACSA RING-type domain-containing protein...  29.3    1.5  
TR:A0A2J6KKV5 A0A2J6KKV5_LACSA Triosephosphate isomerase OS=Lactuc...  28.5    2.3  
TR:A0A2J6LVT4 A0A2J6LVT4_LACSA Amine oxidase domain-containing pro...  27.7    4.4  
TR:A0A2J6KQK8 A0A2J6KQK8_LACSA transketolase OS=Lactuca sativa OX=...  27.7    4.6  
TR:A0A2J6MK13 A0A2J6MK13_LACSA ABC transporter domain-containing p...  27.7    4.7  
TR:A0A2J6LLH3 A0A2J6LLH3_LACSA RNA helicase OS=Lactuca sativa OX=4...  27.3    6.2  
TR:A0A2J6K5F4 A0A2J6K5F4_LACSA Uncharacterized protein OS=Lactuca ...  26.6    9.1  


>TR:A0A2J6LWT3 A0A2J6LWT3_LACSA Plastocyanin OS=Lactuca sativa OX=4236 GN=LSAT_0X680 
PE=3 SV=1
Length=167

 Score = 214 bits (545),  Expect = 4e-72
 Identities = 108/170 (64%), Positives = 130/170 (76%), Gaps = 4/170 (2%)

Query  1    MAAITSATVTIPSFTGLKLAVSSKPKTLSTISRSTSATRAPPKLALKSSLKDFGVIAVAT  60
            MA ITS+T++IPSFTGLK A +    T +T+  ++      PKL++++SLK     A+A 
Sbjct  1    MATITSSTISIPSFTGLKTATAGSRATTATVKVAS----VTPKLSVRASLKQAVATAIAV  56

Query  61   AASIVLAGNAMAMEVLLGSDDGSLAFVPSEFTVAKGEKIVFKNNAGFPHNVVFDEDEIPS  120
            +AS +LA NA+A EVLLGS DG L F PS F+VA GEKIVFKNNAGFPHNVVFDEDE+P+
Sbjct  57   SASALLASNALAAEVLLGSSDGGLVFEPSTFSVASGEKIVFKNNAGFPHNVVFDEDEVPA  116

Query  121  GVDASKISMDETALLNGAGETYEVTLTEPGSYGFYCAPHQGAGMVGKLTV  170
            GVD SKISM E  LLN  G+TY VTLTE G+Y FYCAPHQGAGMVGK+TV
Sbjct  117  GVDVSKISMSEEDLLNAGGDTYAVTLTEKGTYSFYCAPHQGAGMVGKVTV  166


>TR:A0A2J6L9Y2 A0A2J6L9Y2_LACSA Plastocyanin OS=Lactuca sativa OX=4236 GN=LSAT_8X28601 
PE=3 SV=1
Length=167

 Score = 211 bits (537),  Expect = 7e-71
 Identities = 110/171 (64%), Positives = 131/171 (77%), Gaps = 6/171 (4%)

Query  1    MAAITSATVTIPSFTGLKLAVSSKPKTLSTISRSTSATRAPPKLALKSSLKDF-GVIAVA  59
            MA I+S+ V IPSFTGLK A S+     +T   + +   A PK ++K+SLK+  G+  VA
Sbjct  1    MATISSSAVAIPSFTGLKSAGSA-----TTSKVTVNLVSATPKFSIKASLKEAAGIATVA  55

Query  60   TAASIVLAGNAMAMEVLLGSDDGSLAFVPSEFTVAKGEKIVFKNNAGFPHNVVFDEDEIP  119
             AAS +LA NA+A E+LLG +DG L+FVPS  TVA GEKIVFKNN GFPHNVVFDEDEIP
Sbjct  56   FAASALLASNALAAEILLGEEDGGLSFVPSSITVASGEKIVFKNNKGFPHNVVFDEDEIP  115

Query  120  SGVDASKISMDETALLNGAGETYEVTLTEPGSYGFYCAPHQGAGMVGKLTV  170
            +GVDASKISM E  LLNG G+TY VTLTE G+Y +YCAPHQGAGMVGK+TV
Sbjct  116  AGVDASKISMSEEDLLNGPGDTYTVTLTEKGTYSYYCAPHQGAGMVGKITV  166


>SP:P00290 PLAS_LACSA Plastocyanin OS=Lactuca sativa OX=4236 GN=PETE PE=1 
SV=1
Length=99

 Score = 162 bits (411),  Expect = 1e-52
 Identities = 79/97 (81%), Positives = 83/97 (86%), Gaps = 0/97 (0%)

Query  74   EVLLGSDDGSLAFVPSEFTVAKGEKIVFKNNAGFPHNVVFDEDEIPSGVDASKISMDETA  133
            EVLLGS DG L F PS F+VA GEKIVFKNNAGFPHNVVFDEDEIP+GVDASKISM E  
Sbjct  2    EVLLGSSDGGLVFEPSTFSVASGEKIVFKNNAGFPHNVVFDEDEIPAGVDASKISMSEED  61

Query  134  LLNGAGETYEVTLTEPGSYGFYCAPHQGAGMVGKLTV  170
            LLN  GETY VTLTE G+Y FYCAPHQGAGMVGK+TV
Sbjct  62   LLNAPGETYAVTLTEKGTYSFYCAPHQGAGMVGKVTV  98


>TR:A0A2J6LR02 A0A2J6LR02_LACSA Jacalin-type lectin domain-containing protein 
OS=Lactuca sativa OX=4236 GN=LSAT_0X28421 PE=3 SV=1
Length=149

 Score = 29.6 bits (65),  Expect = 0.61
 Identities = 13/53 (25%), Positives = 25/53 (47%), Gaps = 2/53 (4%)

Query  101  FKNNAGFPHNVVFDEDEIPSGVDASKISMDETALLNGAGETYEVTLTEPGSYG  153
            F  + G PH ++FD++E   G+     S  +  ++     T++  +   G YG
Sbjct  63   FGGDGGSPHMIIFDDNEYLIGISGRVGSFGDNTVITSV--TFQTNIRTYGEYG  113


>TR:A0A2J6KIK4 A0A2J6KIK4_LACSA Uncharacterized protein OS=Lactuca sativa OX=4236 
GN=LSAT_3X89021 PE=4 SV=1
Length=200

 Score = 29.3 bits (64),  Expect = 1.0
 Identities = 15/41 (37%), Positives = 22/41 (54%), Gaps = 0/41 (0%)

Query  8   TVTIPSFTGLKLAVSSKPKTLSTISRSTSATRAPPKLALKS  48
           TVT P+ +     V+  P +  T + +TS T APP  A+ S
Sbjct  35  TVTTPAASPSNATVTKTPTSAPTTAPATSPTTAPPTAAVPS  75


>TR:A0A2J6LR72 A0A2J6LR72_LACSA Jacalin-type lectin domain-containing protein 
OS=Lactuca sativa OX=4236 GN=LSAT_0X28361 PE=3 SV=1
Length=150

 Score = 28.9 bits (63),  Expect = 1.1
 Identities = 13/53 (25%), Positives = 25/53 (47%), Gaps = 2/53 (4%)

Query  101  FKNNAGFPHNVVFDEDEIPSGVDASKISMDETALLNGAGETYEVTLTEPGSYG  153
            F  + G PH ++FD++E   G+     S  +  ++     T++  +   G YG
Sbjct  64   FGGDGGSPHMIIFDDNEYLIGISGRVGSFGDHTVITSV--TFQTNIRTYGEYG  114


>TR:A0A2J6M690 A0A2J6M690_LACSA RING-type domain-containing protein OS=Lactuca 
sativa OX=4236 GN=LSAT_1X78401 PE=3 SV=1
Length=1109

 Score = 29.3 bits (64),  Expect = 1.5
 Identities = 39/145 (27%), Positives = 60/145 (41%), Gaps = 29/145 (20%)

Query  2     AAITSATVTIPSFTGLKLAVS-------SKPKTLSTISRST------SATRAPPKLALKS  48
             AA  ++T  +PSF GLK + S       S P   ST+ RST      SAT   PK     
Sbjct  861   AAQLTSTCFLPSFEGLKSSTSKVSSIVVSSPFRSSTL-RSTRSLVVKSATTVAPKYTSLK  919

Query  49    SLKDFGVIAV-----ATAASIVLAGNAMAM----EVLLGSDDGSLAFVPSEFTVAKGEKI  99
              L D  ++ +      +A  I+L   A       EV+   +  ++     E  V  G  +
Sbjct  920   PLGDRVLVKIKAAEQKSAGGILLPSTAQTKPQGGEVVAVGEGRTIGQNKVEIGVKTGTPV  979

Query  100   VFKNNAGF------PHNVVFDEDEI  118
             V+   AG        ++++  ED+I
Sbjct  980   VYSKYAGTEVEFNGSNHLILKEDDI  1004


>TR:A0A2J6KKV5 A0A2J6KKV5_LACSA Triosephosphate isomerase OS=Lactuca sativa 
OX=4236 GN=LSAT_8X125881 PE=3 SV=1
Length=326

 Score = 28.5 bits (62),  Expect = 2.3
 Identities = 16/69 (23%), Positives = 33/69 (48%), Gaps = 0/69 (0%)

Query  1   MAAITSATVTIPSFTGLKLAVSSKPKTLSTISRSTSATRAPPKLALKSSLKDFGVIAVAT  60
           ++   SA  + P F+GL+ +   +  +LST      +  +  +L+  S+    G++A+A 
Sbjct  14  LSGAKSAAASPPLFSGLRRSSKLESASLSTTQSFFQSVNSHIRLSSASTRPCTGIVAMAG  73

Query  61  AASIVLAGN  69
                + GN
Sbjct  74  TGKFFVGGN  82


>TR:A0A2J6LVT4 A0A2J6LVT4_LACSA Amine oxidase domain-containing protein OS=Lactuca 
sativa OX=4236 GN=LSAT_7X80180 PE=4 SV=1
Length=488

 Score = 27.7 bits (60),  Expect = 4.4
 Identities = 27/82 (33%), Positives = 39/82 (48%), Gaps = 9/82 (11%)

Query  26   KTLSTISRSTSATRAPPKLALKSSLKDFGVIAVATAASIVLAGNAMAMEVLLGSDDGSLA  85
            K  + IS   S T  PP + L+ +LK  GVI V       LAG  +A  + L SD  ++ 
Sbjct  29   KPTTKISSQVSLT-TPPSITLQPTLKKTGVIVVGAG----LAG--LAAAIRLHSD--NIP  79

Query  86   FVPSEFTVAKGEKIVFKNNAGF  107
            F+  E +   G ++   N  GF
Sbjct  80   FLLVEASDGVGGRVRTDNVDGF  101


>TR:A0A2J6KQK8 A0A2J6KQK8_LACSA transketolase OS=Lactuca sativa OX=4236 GN=LSAT_7X9600 
PE=3 SV=1
Length=746

 Score = 27.7 bits (60),  Expect = 4.6
 Identities = 21/65 (32%), Positives = 34/65 (52%), Gaps = 15/65 (23%)

Query  7   ATVTIPSFTGLKLAVSSKPKTLSTISRSTSATRAPPKLALKSSLKDFGVIAVATAASIVL  66
           AT++IP+F+GLK             S STS++RAP +  + S+ +   VIA A   ++  
Sbjct  36  ATLSIPTFSGLK-------------STSTSSSRAPTRRQVSSTRR--RVIANAAVETLEK  80

Query  67  AGNAM  71
              A+
Sbjct  81  TDTAL  85


>TR:A0A2J6MK13 A0A2J6MK13_LACSA ABC transporter domain-containing protein OS=Lactuca 
sativa OX=4236 GN=LSAT_0X7441 PE=3 SV=1
Length=930

 Score = 27.7 bits (60),  Expect = 4.7
 Identities = 28/117 (24%), Positives = 50/117 (43%), Gaps = 11/117 (9%)

Query  13   SFTGLKLAVSSKPKTLSTISRSTSATRAPPKLALKSSLKDFGV----IAVATAASIVLAG  68
            +F+G  L V ++ + L+ +SR   A    P   L + +K   V     ++ T   + L G
Sbjct  287  NFSGRCLGVGTRYEMLAELSRREKAEGIKPDAELDAFMKSIAVSGQESSLVTEYVLRLLG  346

Query  69   NAMAMEVLLGSDDGSLAFVPSEFTVAKGEKIVFKNNAGFPHNVVFDEDEIPSGVDAS  125
              +  + ++G +         +  V  GE +V           VF  DEI +G+D+S
Sbjct  347  LDICSDTMVGDEMRRGISGGQKKRVTTGEMLVGPTK-------VFLMDEISTGLDSS  396


>TR:A0A2J6LLH3 A0A2J6LLH3_LACSA RNA helicase OS=Lactuca sativa OX=4236 GN=LSAT_5X101801 
PE=3 SV=1
Length=787

 Score = 27.3 bits (59),  Expect = 6.2
 Identities = 17/45 (38%), Positives = 23/45 (51%), Gaps = 3/45 (7%)

Query  14  FTGLKLAVSSKPKTLSTISRS---TSATRAPPKLALKSSLKDFGV  55
           FT LK+    KP +      S   TSAT AP  +  +++ K FGV
Sbjct  44  FTSLKVTSRLKPNSAGVGGGSAFVTSATAAPNSVLSENAFKGFGV  88


>TR:A0A2J6K5F4 A0A2J6K5F4_LACSA Uncharacterized protein OS=Lactuca sativa OX=4236 
GN=LSAT_2X39021 PE=3 SV=1
Length=254

 Score = 26.6 bits (57),  Expect = 9.1
 Identities = 34/126 (27%), Positives = 52/126 (41%), Gaps = 20/126 (16%)

Query  1    MAAITSATVTIPSFTGLK---LAVSSKPKTL--STISRST------SATRAPPKLALKSS  49
            M A  S++V +PSF GLK   + VSS    +      RST      +AT   PK      
Sbjct  6    MTAAASSSVFLPSFEGLKPSTIKVSSASFRMGGGLTLRSTRGLVVKAATTVAPKYTTLKP  65

Query  50   LKDFGVIAV-----ATAASIVLAGNAMAM----EVLLGSDDGSLAFVPSEFTVAKGEKIV  100
            L D  +I +      +A  I+L   A       EV+   +  ++     + +V  G  +V
Sbjct  66   LGDRVLIKIKAAEEKSAGGILLPSTAQTKPQGGEVVAVGEGRTVGQNKVDISVKTGTPVV  125

Query  101  FKNNAG  106
            +   AG
Sbjct  126  YSKYAG  131


Lambda      K        H
   0.313    0.128    0.351 

Gapped
Lambda      K        H
   0.267   0.0410    0.140 

Effective search space used: 787642087


  Database: uniprotkb_refprotswissprot
    Posted date:  May 4, 2023  1:43 AM
  Number of letters in database: 31,152,632,622
  Number of sequences in database:  77,617,787


Matrix: BLOSUM62
Gap Penalties: Existence: 11, Extension: 1
Neighboring words threshold: 11
Window for multiple hits: 40
```
