## Supplementary material for "Sustained non-photochemical quenching and regulation of PSII repair cycle during combined low temperature and high light stress in lettuce": PetG.txt

```
BLASTP 2.12.0+


Reference: Stephen F. Altschul, Thomas L. Madden, Alejandro A.
Schaffer, Jinghui Zhang, Zheng Zhang, Webb Miller, and David J.
Lipman (1997), "Gapped BLAST and PSI-BLAST: a new generation of
protein database search programs", Nucleic Acids Res. 25:3389-3402.


Reference for composition-based statistics: Alejandro A. Schaffer,
L. Aravind, Thomas L. Madden, Sergei Shavirin, John L. Spouge, Yuri
I. Wolf, Eugene V. Koonin, and Stephen F. Altschul (2001),
"Improving the accuracy of PSI-BLAST protein database searches with
composition-based statistics and other refinements", Nucleic Acids
Res. 29:2994-3005.


Database: uniprotkb_refprotswissprot
           77,617,787 sequences; 31,152,632,622 total letters


Query= sp|P56775|PETG_ARATH OS=Arabidopsis thaliana OX=3702 GN=petG PE=3
SV=1

Length=37
                                                                      Score     E
Sequences producing significant alignments:                          (Bits)  Value

SP:Q332V9 PETG_LACSA Cytochrome b6-f complex subunit 5 OS=Lactuca ...  104     1e-30
TR:A0A2J6L068 A0A2J6L068_LACSA Uncharacterized protein OS=Lactuca ...  31.6    0.022
TR:A0A2J6LWS2 A0A2J6LWS2_LACSA Citrate transporter-like domain-con...  29.1    0.17 
TR:A0A2J6KWG5 A0A2J6KWG5_LACSA Protein kinase domain-containing pr...  28.2    0.34 
TR:A0A2J6MF06 A0A2J6MF06_LACSA Protein kinase domain-containing pr...  27.0    0.93 
TR:A0A2J6KWM0 A0A2J6KWM0_LACSA Protein kinase domain-containing pr...  26.5    1.3  
SP:Q332W7 YCF4_LACSA Photosystem I assembly protein Ycf4 OS=Lactuc...  26.1    1.7  
TR:A0A2J6LP54 A0A2J6LP54_LACSA Protein kinase domain-containing pr...  26.1    1.8  
TR:A0A2J6K7N7 A0A2J6K7N7_LACSA Structural constituent of ribosome ...  25.7    2.4  
TR:A0A2J6L2J3 A0A2J6L2J3_LACSA Uncharacterized protein OS=Lactuca ...  25.7    2.5  
TR:A0A2J6KPF3 A0A2J6KPF3_LACSA HMA domain-containing protein OS=La...  25.7    2.5  
TR:A0A2J6KWI5 A0A2J6KWI5_LACSA Protein kinase domain-containing pr...  25.7    2.5  
TR:A0A2J6L4M6 A0A2J6L4M6_LACSA RING-type domain-containing protein...  25.3    3.3  
TR:A0A2J6L7P2 A0A2J6L7P2_LACSA Phosphatidic acid phosphatase type ...  25.3    3.3  
TR:A0A2J6KUK3 A0A2J6KUK3_LACSA Photosystem I assembly protein Ycf4...  24.9    4.5  
TR:A0A2J6K7Q7 A0A2J6K7Q7_LACSA Structural constituent of ribosome ...  24.9    4.7  
TR:A0A2J6K2W5 A0A2J6K2W5_LACSA YTH domain-containing family protei...  24.9    4.8  
TR:A0A2J6L3T2 A0A2J6L3T2_LACSA DUF2921 family protein OS=Lactuca s...  24.9    4.9  
TR:A0A2J6KRQ1 A0A2J6KRQ1_LACSA Oleosin OS=Lactuca sativa OX=4236 G...  24.4    6.4  
TR:A0A2J6L9C2 A0A2J6L9C2_LACSA Oleosin OS=Lactuca sativa OX=4236 G...  24.4    6.4  
TR:A0A2J6L3R8 A0A2J6L3R8_LACSA Uncharacterized protein OS=Lactuca ...  24.0    9.4  
TR:A0A2J6JY48 A0A2J6JY48_LACSA Uncharacterized protein OS=Lactuca ...  24.0    9.5  


>SP:Q332V9 PETG_LACSA Cytochrome b6-f complex subunit 5 OS=Lactuca sativa 
OX=4236 GN=petG PE=3 SV=1
Length=37

 Score = 104 bits (241),  Expect = 1e-30
 Identities = 36/36 (100%), Positives = 36/36 (100%), Gaps = 0/36 (0%)

Query  1   MIEVFLFGIVLGLIPITLAGLFVTAYLQYRRGDQLD  36
           MIEVFLFGIVLGLIPITLAGLFVTAYLQYRRGDQLD
Sbjct  1   MIEVFLFGIVLGLIPITLAGLFVTAYLQYRRGDQLD  36


>TR:A0A2J6L068 A0A2J6L068_LACSA Uncharacterized protein OS=Lactuca sativa OX=4236 
GN=LSAT_5X103381 PE=4 SV=1
Length=226

 Score = 31.6 bits (67),  Expect = 0.022
 Identities = 12/23 (52%), Positives = 17/23 (74%), Gaps = 0/23 (0%)

Query  9   IVLGLIPITLAGLFVTAYLQYRR  31
           +VLGLI + LA L+ + +LQ RR
Sbjct  21  MVLGLILLLLAELYCSPFLQRRR  43


>TR:A0A2J6LWS2 A0A2J6LWS2_LACSA Citrate transporter-like domain-containing protein 
OS=Lactuca sativa OX=4236 GN=LSAT_8X7341 PE=4 SV=1
Length=519

 Score = 29.1 bits (61),  Expect = 0.17
 Identities = 11/21 (52%), Positives = 13/21 (62%), Gaps = 4/21 (19%)

Query  5    FLFGIVLGLIPITLAGLFVTA  25
            FLFGIV+ +    L G FV A
Sbjct  180  FLFGIVMAM----LVGVFVNA  196


>TR:A0A2J6KWG5 A0A2J6KWG5_LACSA Protein kinase domain-containing protein OS=Lactuca 
sativa OX=4236 GN=LSAT_3X60400 PE=4 SV=1
Length=480

 Score = 28.2 bits (59),  Expect = 0.34
 Identities = 10/22 (45%), Positives = 13/22 (59%), Gaps = 0/22 (0%)

Query  9    IVLGLIPITLAGLFVTAYLQYR  30
            I L LI + L GLF   ++ YR
Sbjct  152  IMLPLIGVVLLGLFTYGFIAYR  173


>TR:A0A2J6MF06 A0A2J6MF06_LACSA Protein kinase domain-containing protein OS=Lactuca 
sativa OX=4236 GN=LSAT_1X101201 PE=3 SV=1
Length=1156

 Score = 27.0 bits (56),  Expect = 0.93
 Identities = 11/25 (44%), Positives = 14/25 (56%), Gaps = 0/25 (0%)

Query  7    FGIVLGLIPITLAGLFVTAYLQYRR  31
            F I L LI   L GLF+   + YR+
Sbjct  833  FVIMLPLIGAILLGLFICGLIAYRK  857


>TR:A0A2J6KWM0 A0A2J6KWM0_LACSA Protein kinase domain-containing protein OS=Lactuca 
sativa OX=4236 GN=LSAT_3X58541 PE=3 SV=1
Length=1102

 Score = 26.5 bits (55),  Expect = 1.3
 Identities = 11/23 (48%), Positives = 13/23 (57%), Gaps = 0/23 (0%)

Query  9    IVLGLIPITLAGLFVTAYLQYRR  31
            I L LI  TL GLF    + YR+
Sbjct  766  IMLPLIGATLLGLFMCGLIAYRK  788


>SP:Q332W7 YCF4_LACSA Photosystem I assembly protein Ycf4 OS=Lactuca sativa 
OX=4236 GN=ycf4 PE=3 SV=1
Length=184

 Score = 26.1 bits (54),  Expect = 1.7
 Identities = 10/20 (50%), Positives = 14/20 (70%), Gaps = 2/20 (10%)

Query  8   GIVLGLIPITLAGLFVTAYL  27
           GIV+    I  AGLF+++YL
Sbjct  63  GIVMSFYGI--AGLFISSYL  80


>TR:A0A2J6LP54 A0A2J6LP54_LACSA Protein kinase domain-containing protein OS=Lactuca 
sativa OX=4236 GN=LSAT_3X61740 PE=3 SV=1
Length=1067

 Score = 26.1 bits (54),  Expect = 1.8
 Identities = 10/22 (45%), Positives = 12/22 (55%), Gaps = 0/22 (0%)

Query  9    IVLGLIPITLAGLFVTAYLQYR  30
            I+L LI + L GLF      YR
Sbjct  742  IILPLIGVVLLGLFMYGLVAYR  763


>TR:A0A2J6K7N7 A0A2J6K7N7_LACSA Structural constituent of ribosome OS=Lactuca 
sativa OX=4236 GN=LSAT_1X103441 PE=4 SV=1
Length=277

 Score = 25.7 bits (53),  Expect = 2.4
 Identities = 9/23 (39%), Positives = 16/23 (70%), Gaps = 0/23 (0%)

Query  2    IEVFLFGIVLGLIPITLAGLFVT  24
            I+V+L G V+ +  + L GLF++
Sbjct  158  IDVYLAGTVMLIFAVGLYGLFIS  180


>TR:A0A2J6L2J3 A0A2J6L2J3_LACSA Uncharacterized protein OS=Lactuca sativa OX=4236 
GN=LSAT_2X58660 PE=4 SV=1
Length=417

 Score = 25.7 bits (53),  Expect = 2.5
 Identities = 12/25 (48%), Positives = 16/25 (64%), Gaps = 2/25 (8%)

Query  5    FLFGIVLGLIPITLAGLFVTAYLQY  29
            F+F  +LGL P++ AG F  A  QY
Sbjct  229  FIFCSILGLDPMAVAGVFSLA--QY  251


>TR:A0A2J6KPF3 A0A2J6KPF3_LACSA HMA domain-containing protein OS=Lactuca sativa 
OX=4236 GN=LSAT_6X47280 PE=3 SV=1
Length=893

 Score = 25.7 bits (53),  Expect = 2.5
 Identities = 8/14 (57%), Positives = 11/14 (79%), Gaps = 0/14 (0%)

Query  2    IEVFLFGIVLGLIP  15
            I VF+F +VL +IP
Sbjct  215  IPVFIFSMVLPMIP  228


>TR:A0A2J6KWI5 A0A2J6KWI5_LACSA Protein kinase domain-containing protein OS=Lactuca 
sativa OX=4236 GN=LSAT_3X60520 PE=3 SV=1
Length=1207

 Score = 25.7 bits (53),  Expect = 2.5
 Identities = 10/23 (43%), Positives = 13/23 (57%), Gaps = 0/23 (0%)

Query  9    IVLGLIPITLAGLFVTAYLQYRR  31
            I L LI + L GLF    + YR+
Sbjct  883  IMLPLIGVILLGLFMCGLIAYRK  905


>TR:A0A2J6L4M6 A0A2J6L4M6_LACSA RING-type domain-containing protein OS=Lactuca 
sativa OX=4236 GN=LSAT_1X58480 PE=4 SV=1
Length=181

 Score = 25.3 bits (52),  Expect = 3.3
 Identities = 10/18 (56%), Positives = 12/18 (67%), Gaps = 0/18 (0%)

Query  7   FGIVLGLIPITLAGLFVT  24
           FGI L +I ITLA  + T
Sbjct  31  FGILLLIITITLASYYCT  48


>TR:A0A2J6L7P2 A0A2J6L7P2_LACSA Phosphatidic acid phosphatase type 2/haloperoxidase 
domain-containing protein OS=Lactuca sativa OX=4236 
GN=LSAT_1X54060 PE=4 SV=1
Length=222

 Score = 25.3 bits (52),  Expect = 3.3
 Identities = 10/23 (43%), Positives = 12/23 (52%), Gaps = 6/23 (26%)

Query  13  LIPITLAGLFVTAYLQYRRGDQL  35
           L  +TL+         YRRGDQL
Sbjct  5   LRAVTLT------HVRYRRGDQL  21


>TR:A0A2J6KUK3 A0A2J6KUK3_LACSA Photosystem I assembly protein Ycf4 OS=Lactuca 
sativa OX=4236 GN=LSAT_9X43721 PE=3 SV=1
Length=162

 Score = 24.9 bits (51),  Expect = 4.5
 Identities = 7/10 (70%), Positives = 10/10 (100%), Gaps = 0/10 (0%)

Query  18  LAGLFVTAYL  27
           +AGLF++AYL
Sbjct  49  IAGLFISAYL  58


>TR:A0A2J6K7Q7 A0A2J6K7Q7_LACSA Structural constituent of ribosome OS=Lactuca 
sativa OX=4236 GN=LSAT_1X103461 PE=4 SV=1
Length=279

 Score = 24.9 bits (51),  Expect = 4.7
 Identities = 9/23 (39%), Positives = 16/23 (70%), Gaps = 0/23 (0%)

Query  2    IEVFLFGIVLGLIPITLAGLFVT  24
            I+V+L G V+ +  + L GLF++
Sbjct  160  IDVYLAGTVMLIFAMGLYGLFIS  182


>TR:A0A2J6K2W5 A0A2J6K2W5_LACSA YTH domain-containing family protein OS=Lactuca 
sativa OX=4236 GN=LSAT_7X57241 PE=3 SV=1
Length=464

 Score = 24.9 bits (51),  Expect = 4.8
 Identities = 7/12 (58%), Positives = 8/12 (67%), Gaps = 0/12 (0%)

Query  26   YLQYRRGDQLDF  37
            YLQY R + L F
Sbjct  174  YLQYPRNNNLGF  185


>TR:A0A2J6L3T2 A0A2J6L3T2_LACSA DUF2921 family protein OS=Lactuca sativa OX=4236 
GN=LSAT_9X96680 PE=4 SV=1
Length=898

 Score = 24.9 bits (51),  Expect = 4.9
 Identities = 7/15 (47%), Positives = 12/15 (80%), Gaps = 0/15 (0%)

Query  9    IVLGLIPITLAGLFV  23
            I++ LI +TL+ LF+
Sbjct  620  IIMDLISVTLSCLFI  634


>TR:A0A2J6KRQ1 A0A2J6KRQ1_LACSA Oleosin OS=Lactuca sativa OX=4236 GN=LSAT_2X91500 
PE=3 SV=1
Length=181

 Score = 24.4 bits (50),  Expect = 6.4
 Identities = 9/13 (69%), Positives = 9/13 (69%), Gaps = 0/13 (0%)

Query  8   GIVLGLIPITLAG  20
           GI LGL  ITL G
Sbjct  53  GILLGLAGITLVG  65


>TR:A0A2J6L9C2 A0A2J6L9C2_LACSA Oleosin OS=Lactuca sativa OX=4236 GN=LSAT_0X35501 
PE=3 SV=1
Length=196

 Score = 24.4 bits (50),  Expect = 6.4
 Identities = 9/13 (69%), Positives = 9/13 (69%), Gaps = 0/13 (0%)

Query  8   GIVLGLIPITLAG  20
           GI LGL  ITL G
Sbjct  54  GILLGLAGITLVG  66


>TR:A0A2J6L3R8 A0A2J6L3R8_LACSA Uncharacterized protein OS=Lactuca sativa OX=4236 
GN=LSAT_9X96601 PE=4 SV=1
Length=463

 Score = 24.0 bits (49),  Expect = 9.4
 Identities = 8/15 (53%), Positives = 11/15 (73%), Gaps = 0/15 (0%)

Query  9    IVLGLIPITLAGLFV  23
            I+L LI  TL+ LF+
Sbjct  180  IILDLISRTLSCLFI  194


>TR:A0A2J6JY48 A0A2J6JY48_LACSA Uncharacterized protein OS=Lactuca sativa OX=4236 
GN=LSAT_9X103760 PE=4 SV=1
Length=922

 Score = 24.0 bits (49),  Expect = 9.5
 Identities = 9/20 (45%), Positives = 13/20 (65%), Gaps = 0/20 (0%)

Query  11   LGLIPITLAGLFVTAYLQYR  30
            +G IP++  GLF  +YL  R
Sbjct  590  IGSIPVSVVGLFNLTYLNLR  609


Lambda      K        H
   0.330    0.245     1.10 

Gapped
Lambda      K        H
   0.291   0.0910    0.410 

Effective search space used: 150206700


  Database: uniprotkb_refprotswissprot
    Posted date:  May 4, 2023  1:43 AM
  Number of letters in database: 31,152,632,622
  Number of sequences in database:  77,617,787


Matrix: PAM70
Gap Penalties: Existence: 10, Extension: 1
Neighboring words threshold: 14
Window for multiple hits: 20
```
