## Supplementary material for "Sustained non-photochemical quenching and regulation of PSII repair cycle during combined low temperature and high light stress in lettuce": PetH.txt

```
BLASTP 2.12.0+


Reference: Stephen F. Altschul, Thomas L. Madden, Alejandro A.
Schaffer, Jinghui Zhang, Zheng Zhang, Webb Miller, and David J.
Lipman (1997), "Gapped BLAST and PSI-BLAST: a new generation of
protein database search programs", Nucleic Acids Res. 25:3389-3402.


Reference for composition-based statistics: Alejandro A. Schaffer,
L. Aravind, Thomas L. Madden, Sergei Shavirin, John L. Spouge, Yuri
I. Wolf, Eugene V. Koonin, and Stephen F. Altschul (2001),
"Improving the accuracy of PSI-BLAST protein database searches with
composition-based statistics and other refinements", Nucleic Acids
Res. 29:2994-3005.


Database: uniprotkb_refprotswissprot
           77,617,787 sequences; 31,152,632,622 total letters


Query= sp|Q9FKW6|FNRL1_ARATH OS=Arabidopsis thaliana OX=3702 GN=LFNR1 PE=1
SV=1

Length=360
                                                                      Score     E
Sequences producing significant alignments:                          (Bits)  Value

TR:A0A2J6M973 A0A2J6M973_LACSA Ferredoxin--NADP reductase, chlorop...  588     0.0   
TR:A0A2J6K792 A0A2J6K792_LACSA Ferredoxin--NADP reductase, chlorop...  301     2e-100
TR:A0A2J6LK29 A0A2J6LK29_LACSA NADPH--cytochrome P450 reductase OS...  76.6    4e-15 
TR:A0A2J6KKB5 A0A2J6KKB5_LACSA NADPH--cytochrome P450 reductase OS...  72.8    7e-14 
TR:A0A2J6LAF5 A0A2J6LAF5_LACSA NADPH--cytochrome P450 reductase OS...  67.4    4e-12 
TR:A0A2J6LG60 A0A2J6LG60_LACSA NADPH-dependent diflavin oxidoreduc...  57.0    8e-09 
TR:A0A2J6K995 A0A2J6K995_LACSA Sulfite reductase [NADPH] flavoprot...  47.8    2e-06 
TR:A0A2J6LG80 A0A2J6LG80_LACSA FAD-binding FR-type domain-containi...  47.4    5e-06 
TR:A0A2J6LVC3 A0A2J6LVC3_LACSA Oxidoreductase FAD/NAD(P)-binding d...  45.1    1e-05 
TR:A0A2J6K7I0 A0A2J6K7I0_LACSA FAD-binding FR-type domain-containi...  46.6    1e-05 
TR:A0A2J6KHV1 A0A2J6KHV1_LACSA Oxidoreductase FAD/NAD(P)-binding d...  42.7    2e-05 
TR:A0A2J6L5A5 A0A2J6L5A5_LACSA FAD-binding FR-type domain-containi...  43.9    9e-05 
TR:A0A2J6LQG8 A0A2J6LQG8_LACSA NADH-cytochrome b5 reductase OS=Lac...  41.2    6e-04 
TR:A0A2J6K3L0 A0A2J6K3L0_LACSA NADH-cytochrome b5 reductase OS=Lac...  39.3    0.003 
TR:A0A2J6L535 A0A2J6L535_LACSA Oxidoreductase FAD/NAD(P)-binding d...  37.7    0.003 
TR:A0A2J6JYS9 A0A2J6JYS9_LACSA MaoC-like domain-containing protein...  33.9    0.14  
TR:A0A2J6KRI2 A0A2J6KRI2_LACSA WRKY domain-containing protein OS=L...  32.0    0.66  
TR:A0A2J6JVU1 A0A2J6JVU1_LACSA Tonoplast dicarboxylate transporter...  31.2    1.1   
TR:A0A2J6JN26 A0A2J6JN26_LACSA FAD-binding FR-type domain-containi...  31.2    1.2   
TR:A0A2J6L0P5 A0A2J6L0P5_LACSA Zinc protease PQQL-like OS=Lactuca ...  30.4    2.2   
TR:A0A2J6LV74 A0A2J6LV74_LACSA ABC-type xenobiotic transporter OS=...  30.0    3.0   
TR:A0A2J6K0I6 A0A2J6K0I6_LACSA NB-ARC domain-containing protein OS...  30.0    3.0   
TR:A0A2J6KNI9 A0A2J6KNI9_LACSA Uncharacterized protein OS=Lactuca ...  28.9    4.9   
TR:A0A2J6JWG1 A0A2J6JWG1_LACSA FAD-binding FR-type domain-containi...  28.5    6.6   


>TR:A0A2J6M973 A0A2J6M973_LACSA Ferredoxin--NADP reductase, chloroplastic OS=Lactuca 
sativa OX=4236 GN=LSAT_3X73300 PE=3 SV=1
Length=362

 Score = 588 bits (1515),  Expect = 0.0
 Identities = 289/367 (79%), Positives = 322/367 (88%), Gaps = 12/367 (3%)

Query  1    MAAAISAAVSLPSSKSSSLLTKISSVSPQRIFLKKSTVCYRRV------VSVKAQVTTDT  54
            MA+A+SA VSLPSSKS+++ T+ S ++ +R+   K    Y+ V      +S++AQVTT+ 
Sbjct  1    MASAVSAIVSLPSSKSAAISTRTSLITQERVSFTKVPY-YKNVSSNVKSLSIRAQVTTEA  59

Query  55   TEAPPVKVVKESKKQEEGIVVNKFKPKNPYTGRCLLNTKITGDDAPGETWHIVFTTEGEV  114
                P KV K SKKQEEG+V NK++PK PY GRCLLNTKITGDDAPGETWH+VFTTEGE+
Sbjct  60   ----PAKVEKISKKQEEGVVTNKYRPKEPYVGRCLLNTKITGDDAPGETWHMVFTTEGEI  115

Query  115  PYREGQSIGVIPEGID-KNGKPHKLRLYSIASSAIGDFGDSKTVSLCVKRLVYTNDGGEI  173
            PY+EGQSIGVIP+GID KNGKPHKLRLYSIASSA+GDFGDSKTVSLCVKRLVYTND GE 
Sbjct  116  PYKEGQSIGVIPDGIDPKNGKPHKLRLYSIASSALGDFGDSKTVSLCVKRLVYTNDAGEE  175

Query  174  VKGVCSNFLCDLKPGDEAKITGPVGKEMLMPKDPNATIIMLGTGTGIAPFRSFLWKMFFE  233
            VKGVCSNFLCDLKPG E +ITGPVGKEMLMPKDPNAT+IML TGTGIAPFRSF+WKMFFE
Sbjct  176  VKGVCSNFLCDLKPGAEVQITGPVGKEMLMPKDPNATVIMLATGTGIAPFRSFMWKMFFE  235

Query  234  EHEDYKFNGLAWLFLGVPTSSSLLYKEEFEKMKEKNPDNFRLDFAVSREQTNEKGEKMYI  293
            +HEDYKFNGLAWLFLGVPTSSSLLYKEEFEKMKE  PDN R+DFAVSREQTNEKGEKMYI
Sbjct  236  KHEDYKFNGLAWLFLGVPTSSSLLYKEEFEKMKEMKPDNLRVDFAVSREQTNEKGEKMYI  295

Query  294  QTRMAEYAEELWELLKKDNTFVYMCGLKGMEKGIDDIMVSLAAKDGIDWLEYKKQLKRSE  353
            QTRMA+Y  ELWELLKKDNTFVYMCGLKGMEKGIDDIM +LAA+DGIDW+ YKKQLK+  
Sbjct  296  QTRMAQYDRELWELLKKDNTFVYMCGLKGMEKGIDDIMGTLAAEDGIDWVTYKKQLKKEG  355

Query  354  QWNVEVY  360
            QWNVEVY
Sbjct  356  QWNVEVY  362


>TR:A0A2J6K792 A0A2J6K792_LACSA Ferredoxin--NADP reductase, chloroplastic OS=Lactuca 
sativa OX=4236 GN=LSAT_5X67180 PE=3 SV=1
Length=381

 Score = 301 bits (772),  Expect = 2e-100
 Identities = 171/374 (46%), Positives = 224/374 (60%), Gaps = 20/374 (5%)

Query  1    MAAAISAAVSLPSSKSSSLLTKIS-------SVSPQRIFLKKSTVCYRRVVSVKAQVTTD  53
            +AA++++  SL  S   S   KIS       S SP  +  KK+   Y+  + +       
Sbjct  14   VAASLNSDTSLHKSIFKS--KKISYTEKPWMSFSPMELKTKKTPSRYQSAICMSTPQAVG  71

Query  54   TTEAPPVKVVKESKKQEEGIVVNKFKPKNPYTGRCLLNTKITGDDAPGETWHIVFTTEGE  113
            + +     +  E  K+     +N +KPK PYT   +   ++ G  APGET HIV    G 
Sbjct  72   SAKVSVSPLHLEDAKEPP---LNTYKPKEPYTATIVSVERVVGPKAPGETCHIVIDHGGN  128

Query  114  VPYREGQSIGVIPEGID--KNGKPHKLRLYSIASSAIGDFGDSKTVSLCVKRLVY----T  167
            VPY EGQS GVIP G +  K G PH +RLYSIAS+  GD  D KT SLCV+R VY    T
Sbjct  129  VPYWEGQSYGVIPPGENPKKPGAPHNVRLYSIASTRYGDSFDGKTASLCVRRAVYYDPET  188

Query  168  NDGGEIVKGVCSNFLCDLKPGDEAKITGPVGKEMLMPKD-PNATIIMLGTGTGIAPFRSF  226
                    GVCSNFLCD KPGD+ KITGP GK ML+P++ PNAT IM+ TGTG+AP+R +
Sbjct  189  GKEDPSKNGVCSNFLCDSKPGDKVKITGPAGKIMLLPEENPNATHIMIATGTGVAPYRGY  248

Query  227  LWKMFFEEHEDYKFNGLAWLFLGVPTSSSLLYKEEFEKMKEKNPDNFRLDFAVSREQTNE  286
            L +MF E     KF GLAWLFLGV    +LLY EEF K  E NP NFR D A+SRE+ N 
Sbjct  249  LRRMFMESIPKPKFTGLAWLFLGVANKDALLYDEEFRKYLEDNPGNFRYDIALSREEKNR  308

Query  287  KGEKMYIQTRMAEYAEELWELLKKDNTFVYMCGLKGMEKGIDDIMVSLAAKDGIDWLEYK  346
             G KMY+Q ++ EY++E+++LL  +   +Y CGLKGM  GI D +  +A   G  W +  
Sbjct  309  NGGKMYVQDKIEEYSDEVFKLL-DEGAHIYFCGLKGMMPGIQDTLKRVAEGRGEKWEDKL  367

Query  347  KQLKRSEQWNVEVY  360
             +LK+++QW+VEVY
Sbjct  368  SKLKKNKQWHVEVY  381


>TR:A0A2J6LK29 A0A2J6LK29_LACSA NADPH--cytochrome P450 reductase OS=Lactuca 
sativa OX=4236 GN=LSAT_8X67661 PE=3 SV=1
Length=702

 Score = 76.6 bits (187),  Expect = 4e-15
 Identities = 63/204 (31%), Positives = 94/204 (46%), Gaps = 14/204 (7%)

Query  139  RLYSIASSAIGDFGDSKTVSLCVKRLVYTND-GGEIVKGVCSNFLCDLKPGDEAKITGPV  197
            R YSI+SS       S+    C   LVY     G I KG+CS ++ + +P D        
Sbjct  485  RYYSISSSP--KMAPSRIHVTCA--LVYEKTPAGRIHKGICSTWMKNAEPEDSWAPIFVR  540

Query  198  GKEMLMPKDPNATIIMLGTGTGIAPFRSFLWKMFFEEHEDYKFNGLAWLFLGVPTSS-SL  256
                 +P +P   +IM+G GTG+APFR FL +    +    +  G A LF G        
Sbjct  541  TSNFRLPTNPKVPVIMIGPGTGLAPFRGFLQERLALKEAGTEL-GSALLFFGCRNRRVDF  599

Query  257  LYKEEFEKMKEKNPDNFRLDFAVSREQTNEKGEKMYIQTRMAEYAEELWELLKKDNTFVY  316
            +Y+ E     E    +  L  A SRE       K Y+Q +M + A +LW LL  +  ++Y
Sbjct  600  IYENELNNFVESGALS-ELVLAFSREGPT----KEYVQHKMTQKASDLWNLL-SEGAYLY  653

Query  317  MCG-LKGMEKGIDDIMVSLAAKDG  339
            +CG  KGM K +   + ++  + G
Sbjct  654  VCGDAKGMAKDVHRTLHTIVQEQG  677


>TR:A0A2J6KKB5 A0A2J6KKB5_LACSA NADPH--cytochrome P450 reductase OS=Lactuca 
sativa OX=4236 GN=LSAT_7X54581 PE=3 SV=1
Length=709

 Score = 72.8 bits (177),  Expect = 7e-14
 Identities = 64/209 (31%), Positives = 96/209 (46%), Gaps = 19/209 (9%)

Query  139  RLYSIASSAIGDFGDSKTVSLCVKRLVYTND-GGEIVKGVCSNFLCDLKPGDEAKITG--  195
            R YSI+SS        +    C   LVY     G + KGVCS ++ +  P  E++     
Sbjct  487  RYYSISSSP--KMAPERIHVTCA--LVYEKTPSGRVHKGVCSTWMKNAVPMTESEDCSWA  542

Query  196  PV---GKEMLMPKDPNATIIMLGTGTGIAPFRSFLWKMFFEEHEDYKFNGLAWLFLGVPT  252
            P+        +P DP   IIM+G GTG+APFR FL +    +    +  G + LF G   
Sbjct  543  PIFVRTSNFRLPSDPKIPIIMIGPGTGLAPFRGFLQERLALKESGSQL-GSSILFFGCRN  601

Query  253  SS-SLLYKEEFEKMKEKNPDNFRLDFAVSREQTNEKGEKMYIQTRMAEYAEELWELLKKD  311
                 +Y+ E     E    +  L  A SRE       K Y+Q +M + A +LW LL  +
Sbjct  602  RKVDFIYENELHNFVETGALS-ELVLAFSREGPT----KEYVQHKMTQKASDLWNLL-SE  655

Query  312  NTFVYMCG-LKGMEKGIDDIMVSLAAKDG  339
              ++Y+CG  KGM K +   + ++  + G
Sbjct  656  GAYLYVCGDAKGMAKDVHRTLHTIVQEQG  684


>TR:A0A2J6LAF5 A0A2J6LAF5_LACSA NADPH--cytochrome P450 reductase OS=Lactuca 
sativa OX=4236 GN=LSAT_5X85441 PE=3 SV=1
Length=626

 Score = 67.4 bits (163),  Expect = 4e-12
 Identities = 67/231 (29%), Positives = 107/231 (46%), Gaps = 30/231 (13%)

Query  121  SIGVIPEGIDKNGKPHKLRLYSIASSAIGDFGDSKTVSLCVKRLVYTND-GGEIVKGVCS  179
            S+GV    +    +P   R YSI+SS       ++    C   LV+     G I KGVCS
Sbjct  389  SLGVFFAAVAPRLQP---RYYSISSSP--KIAQNRIHVTCA--LVHEKTPAGRIHKGVCS  441

Query  180  NFLCDLKPGDEAKITG--PV---GKEMLMPKDPNATIIMLGTGTGIAPFRSFLWKMFFEE  234
             ++ +  P  E++     P+        +P D    IIM+G GTG+APFR FL     +E
Sbjct  442  TWMKNAVPLTESQNCSWAPIFVRTSNFRLPSDSKVPIIMIGPGTGLAPFRGFL-----QE  496

Query  235  HEDYKFNGL----AWLFLGVPTSS-SLLYKEEFEKMKEKNPDNFRLDFAVSREQTNEKGE  289
                K +G+    + LF G        +Y++E     E    +  L  A SRE       
Sbjct  497  RSSLKESGVDLGSSVLFFGCRNRKVDFIYEDELNNFVETGALS-ELIVAFSREGPT----  551

Query  290  KMYIQTRMAEYAEELWELLKKDNTFVYMCG-LKGMEKGIDDIMVSLAAKDG  339
            K Y+Q +M++ A ++W LL  +  ++Y+CG  KGM + +   + ++  + G
Sbjct  552  KEYVQHKMSQKASDIWNLL-CEGAYLYVCGDAKGMARDVHRTLHTIVQEQG  601


>TR:A0A2J6LG60 A0A2J6LG60_LACSA NADPH-dependent diflavin oxidoreductase 1 OS=Lactuca 
sativa OX=4236 GN=LSAT_9X32960 PE=3 SV=1
Length=624

 Score = 57.0 bits (136),  Expect = 8e-09
 Identities = 57/193 (30%), Positives = 85/193 (44%), Gaps = 22/193 (11%)

Query  135  PHKLRLYSIASSAIGDFGDSKTVSLCVKRLVYTNDGGEIVKGVCSNFLCDLKPGDEAKIT  194
            P K R +SI+SS          V L V  + +T        G+CSN+L  L       I 
Sbjct  399  PLKTRAFSISSSP---HVHPNQVHLTVSIVSWTTPFKRKRIGLCSNWLASLHLHQRVCIP  455

Query  195  GPVGKEMLMPKDPNATIIMLGTGTGIAPFRSFLWKMFFEEHEDYKFNGLAWLFLGVPT-S  253
                K  L    P+  +I++G GTG APFR F+     E   +   +G    F G     
Sbjct  456  AWFHKGSLPAPHPSLPLILIGPGTGCAPFRGFV----EERALNASNSGPILFFFGCRNED  511

Query  254  SSLLYKEEFEK-------MKEKNPDNFRLDFAVSREQTNEKGEKMYIQTRMAEYAEELWE  306
            +  LYK+ +         + E+    F + F  SR+Q     +K+Y+Q +M E + ++WE
Sbjct  512  NDFLYKDFWVSHSQNGGVLSEEKGGGFYVAF--SRDQP----QKVYVQHKMREQSGKVWE  565

Query  307  LLKKDNTFVYMCG  319
            LL K    VY+ G
Sbjct  566  LLSK-GAAVYVAG  577


>TR:A0A2J6K995 A0A2J6K995_LACSA Sulfite reductase [NADPH] flavoprotein alpha-component-like 
FAD-binding domain-containing protein OS=Lactuca 
sativa OX=4236 GN=LSAT_9X87680 PE=4 SV=1
Length=168

 Score = 47.8 bits (112),  Expect = 2e-06
 Identities = 36/95 (38%), Positives = 47/95 (49%), Gaps = 15/95 (16%)

Query  139  RLYSIASSAIGDFGDSKTVSLCVKRLVYTND-GGEIVKGVCSNFLCDLKPGDEAKITG--  195
            R YSI+SS        K    C   LVY     G + KGVCS ++ +  P  E++     
Sbjct  57   RYYSISSSP-------KIHVTCA--LVYEKTPSGRVHKGVCSTWMKNAVPMTESEDCSWA  107

Query  196  PV---GKEMLMPKDPNATIIMLGTGTGIAPFRSFL  227
            P+        +P DP   IIM+G GTG+APFR FL
Sbjct  108  PIFVRTSNFKLPSDPKIPIIMIGPGTGLAPFRGFL  142


>TR:A0A2J6LG80 A0A2J6LG80_LACSA FAD-binding FR-type domain-containing protein 
OS=Lactuca sativa OX=4236 GN=LSAT_8X41661 PE=4 SV=1
Length=269

 Score = 47.4 bits (111),  Expect = 5e-06
 Identities = 37/164 (23%), Positives = 72/164 (44%), Gaps = 18/164 (11%)

Query  174  VKGVCSNFLCDLKPGDEAKITGPVGK----EMLMPKDPNATIIMLGTGTGIAPFRSFLWK  229
            + G  +  LC L  GD  +++  +GK    + + P +   ++++  TG+GI+P RS +  
Sbjct  106  IAGSTAELLCGLGKGDVVELSPVMGKGFNTDQISPPEDYQSVLIFATGSGISPIRSLIES  165

Query  230  MF-FEEHEDYKFNGLAWLFLGVPTSSSLLYKEEFEKMKEKNPDNFRLDFAVSREQTNEKG  288
             F  ++  D +      L+ G      + Y++ F   K        +   +S+   +  G
Sbjct  166  GFSADKRSDVR------LYYGARNLQRMAYQDRF---KAWESSGVTIIPVLSQPADSWAG  216

Query  289  EKMYIQTRMAEYAEELWELLKKDNTFVYMCGLKGMEKGIDDIMV  332
            E  Y+Q   A       +L   ++T   +CG K M + +  I+V
Sbjct  217  ESGYVQAAFARAK----QLYAPESTGAVLCGQKQMAEEVTSILV  256


>TR:A0A2J6LVC3 A0A2J6LVC3_LACSA Oxidoreductase FAD/NAD(P)-binding domain-containing 
protein OS=Lactuca sativa OX=4236 GN=LSAT_6X70320 PE=4 
SV=1
Length=156

 Score = 45.1 bits (105),  Expect = 1e-05
 Identities = 28/70 (40%), Positives = 37/70 (53%), Gaps = 6/70 (9%)

Query  164  LVYTND-GGEIVKGVCSNFLCDLKPGDEAKITG--PV---GKEMLMPKDPNATIIMLGTG  217
            LVY     G + KGVCS ++    P  E++     P+        +P DP   IIM+G G
Sbjct  41   LVYEKTPSGRVHKGVCSTWMKIAVPMTESEDCSWAPIFVRTSNFRLPSDPKIPIIMIGPG  100

Query  218  TGIAPFRSFL  227
            TG+APFR FL
Sbjct  101  TGLAPFRGFL  110


>TR:A0A2J6K7I0 A0A2J6K7I0_LACSA FAD-binding FR-type domain-containing protein 
OS=Lactuca sativa OX=4236 GN=LSAT_0X21360 PE=4 SV=1
Length=438

 Score = 46.6 bits (109),  Expect = 1e-05
 Identities = 36/95 (38%), Positives = 46/95 (48%), Gaps = 15/95 (16%)

Query  139  RLYSIASSAIGDFGDSKTVSLCVKRLVYTND-GGEIVKGVCSNFLCDLKPGDEAKITG--  195
            R YSI+SS        K    C   LVY     G   KGVCS ++ +  P  E++     
Sbjct  163  RYYSISSSP-------KIHVTCA--LVYEKTPSGRAQKGVCSTWMKNAVPMTESEDCSWA  213

Query  196  PV---GKEMLMPKDPNATIIMLGTGTGIAPFRSFL  227
            P+        +P DP   IIM+G GTG+APFR FL
Sbjct  214  PIFVRTSNFRLPSDPKIPIIMIGPGTGLAPFRGFL  248


>TR:A0A2J6KHV1 A0A2J6KHV1_LACSA Oxidoreductase FAD/NAD(P)-binding domain-containing 
protein OS=Lactuca sativa OX=4236 GN=LSAT_5X79581 PE=4 
SV=1
Length=92

 Score = 42.7 bits (99),  Expect = 2e-05
 Identities = 27/70 (39%), Positives = 37/70 (53%), Gaps = 6/70 (9%)

Query  164  LVYTND-GGEIVKGVCSNFLCDLKPGDEAKITG--PV---GKEMLMPKDPNATIIMLGTG  217
            LVY     G + KGVCS ++ +  P  E++     P+        +P DP   IIM+G G
Sbjct  12   LVYEKTPSGRVHKGVCSTWMKNAMPMIESEDCSWAPIFVRTSNFRLPSDPKIPIIMIGPG  71

Query  218  TGIAPFRSFL  227
            TG+A FR FL
Sbjct  72   TGLAHFRGFL  81


>TR:A0A2J6L5A5 A0A2J6L5A5_LACSA FAD-binding FR-type domain-containing protein 
OS=Lactuca sativa OX=4236 GN=LSAT_2X110721 PE=4 SV=1
Length=347

 Score = 43.9 bits (102),  Expect = 9e-05
 Identities = 34/95 (36%), Positives = 46/95 (48%), Gaps = 10/95 (11%)

Query  139  RLYSIASSAIGDFGDSKTVSLCVKRLVYTND-GGEIVKGVCSNFLCDLKPGDEAKITG--  195
            R YSI+SS        +    C   LVY     G + KGVCS ++ +  P  E++     
Sbjct  168  RYYSISSSP--KMAPERIHVTCA--LVYEKTPSGRVHKGVCSTWMKNAVPMTESEDCSWA  223

Query  196  PV---GKEMLMPKDPNATIIMLGTGTGIAPFRSFL  227
            P+        +  DP   IIM+G GTG+APFR FL
Sbjct  224  PIFVRTSNFRLLSDPKIPIIMIGLGTGLAPFRGFL  258


>TR:A0A2J6LQG8 A0A2J6LQG8_LACSA NADH-cytochrome b5 reductase OS=Lactuca sativa 
OX=4236 GN=LSAT_4X177141 PE=3 SV=1
Length=278

 Score = 41.2 bits (95),  Expect = 6e-04
 Identities = 31/124 (25%), Positives = 56/124 (45%), Gaps = 5/124 (4%)

Query  176  GVCSNFLCDLKPGDEAKITGPVGKEMLMPKDPNATIIMLGTGTGIAPFRSFLWKMFFEEH  235
            G  S++  +L+ GD   + GP G+    P +  A   ML  G+GI P    ++++     
Sbjct  119  GRMSHYFRELREGDYMSVRGPKGRFKYQPGEVRA-FGMLAGGSGITP----MFQVARAIL  173

Query  236  EDYKFNGLAWLFLGVPTSSSLLYKEEFEKMKEKNPDNFRLDFAVSREQTNEKGEKMYIQT  295
            E+ K N    L     T   +L KEE E ++ K P  F++ + +++      G   ++  
Sbjct  174  ENPKDNTQVHLIYANVTYDDILLKEELEGLEAKYPGRFQVYYVLNQPPEEWTGGVGFVSK  233

Query  296  RMAE  299
             M +
Sbjct  234  EMIQ  237


>TR:A0A2J6K3L0 A0A2J6K3L0_LACSA NADH-cytochrome b5 reductase OS=Lactuca sativa 
OX=4236 GN=LSAT_5X97060 PE=3 SV=1
Length=328

 Score = 39.3 bits (90),  Expect = 0.003
 Identities = 34/149 (23%), Positives = 60/149 (40%), Gaps = 10/149 (7%)

Query  175  KGVCSNFLCDLKPGDEAKITGPVGKEMLMPKDPNATIIMLGTGTGIAPFRSFLWKMFFEE  234
            +G  S +   L PGD  ++ GP+ K    P +    I M+  G+GI P    +  +    
Sbjct  156  EGKMSQYFSKLNPGDVVEVKGPIEKIRYTP-NMKKHIGMIAGGSGITPMLQVIEAILKNP  214

Query  235  HEDYKFNGLAWLFLGVPTSSSLLYKEEFEKMKEKNPDNFRLDFAVSREQTNEKGEKMYIQ  294
             ++ K +    L     +   +L K++ + +   +P N ++ + V        G   YI 
Sbjct  215  DDNTKVS----LIYANVSPDDILLKKKLDMLASSHP-NLKVFYTVDNPSKYWVGGTGYIS  269

Query  295  TRMAEYAEELWELLKKDNTFVYMCGLKGM  323
              MA            D+T + +CG  GM
Sbjct  270  KDMASKGLP----SPSDDTLILVCGPPGM  294


>TR:A0A2J6L535 A0A2J6L535_LACSA Oxidoreductase FAD/NAD(P)-binding domain-containing 
protein OS=Lactuca sativa OX=4236 GN=LSAT_2X110801 PE=4 
SV=1
Length=141

 Score = 37.7 bits (86),  Expect = 0.003
 Identities = 31/95 (33%), Positives = 44/95 (46%), Gaps = 10/95 (11%)

Query  139  RLYSIASSAIGDFGDSKTVSLCVKRLVYTND-GGEIVKGVCSNFLCDLKPGDEAK--ITG  195
            R YSI+SS        +    C   LVY     G +  GVCS ++ +  P  +++     
Sbjct  17   RYYSISSSP--KMAPERIHVTCA--LVYEKTPSGHVHNGVCSTWMKNAVPMTKSEDCSRA  72

Query  196  PV---GKEMLMPKDPNATIIMLGTGTGIAPFRSFL  227
            P+        +   P   IIM+G GTG+APFR FL
Sbjct  73   PIFVRTSNFRLLSAPKIPIIMIGLGTGLAPFRGFL  107


>TR:A0A2J6JYS9 A0A2J6JYS9_LACSA MaoC-like domain-containing protein OS=Lactuca 
sativa OX=4236 GN=LSAT_2X5940 PE=4 SV=1
Length=341

 Score = 33.9 bits (76),  Expect = 0.14
 Identities = 21/83 (25%), Positives = 38/83 (46%), Gaps = 0/83 (0%)

Query  256  LLYKEEFEKMKEKNPDNFRLDFAVSREQTNEKGEKMYIQTRMAEYAEELWELLKKDNTFV  315
            LL+ +++ ++ +  P N  +    S    ++KG+   ++  +  Y +E  ELL  + T V
Sbjct  125  LLHGQQYIEICKPLPSNCSMRNKASIVGLHDKGKAAILEFEVLSYEKETGELLSMNRTTV  184

Query  316  YMCGLKGMEKGIDDIMVSLAAKD  338
            Y+ G  G  K       S   KD
Sbjct  185  YLRGAGGFSKSSPPYSFSKYPKD  207


>TR:A0A2J6KRI2 A0A2J6KRI2_LACSA WRKY domain-containing protein OS=Lactuca sativa 
OX=4236 GN=LSAT_9X14580 PE=4 SV=1
Length=537

 Score = 32.0 bits (71),  Expect = 0.66
 Identities = 28/143 (20%), Positives = 60/143 (42%), Gaps = 20/143 (14%)

Query  218  TGIAPFRSFLWKMFFEEHEDYKFNGLAWLFLGVPTSSSLLYKEEFEKMKEKNPDNFRLDF  277
            TG  PF++F WK     +++++              S    ++ F     +   N   + 
Sbjct  81   TGSFPFQAFNWKNLSSNNQNHE-------------QSIKKEQKSFTDFSFQQQSNHLTEQ  127

Query  278  AVSREQTNEKGEKMYIQTRMA----EYAEELWELLKKDN--TFVYMCGLKGMEKGIDDIM  331
              + +++ E+ EK ++Q+  A     ++ E+  +    N  T  +  G       +++  
Sbjct  128  LWNHQKSREQDEKAFVQSEHASQFQSFSPEISTIQTDSNSQTQSFQSGYAASNNNLNNQP  187

Query  332  VSLAAKDGIDWLEY-KKQLKRSE  353
                + DG +W +Y +KQ+K SE
Sbjct  188  SQKKSDDGYNWRKYGQKQVKGSE  210


>TR:A0A2J6JVU1 A0A2J6JVU1_LACSA Tonoplast dicarboxylate transporter OS=Lactuca 
sativa OX=4236 GN=LSAT_7X13740 PE=4 SV=1
Length=522

 Score = 31.2 bits (69),  Expect = 1.1
 Identities = 14/43 (33%), Positives = 21/43 (49%), Gaps = 2/43 (5%)

Query  216  TGTGIAPFRSFLWKMFFEEHEDYKFNGLAWLFLGVPTSSSLLY  258
            TGTG+      +WK +F E +   FN   W + G P +  L +
Sbjct  224  TGTGVNLILVGMWKSYFPEADPISFN--TWFYFGFPMAVLLFF  264


>TR:A0A2J6JN26 A0A2J6JN26_LACSA FAD-binding FR-type domain-containing protein 
OS=Lactuca sativa OX=4236 GN=LSAT_7X3381 PE=4 SV=1
Length=664

 Score = 31.2 bits (69),  Expect = 1.2
 Identities = 27/90 (30%), Positives = 39/90 (43%), Gaps = 6/90 (7%)

Query  211  IIMLGTGTGIAPFRSFLWKMFFEEHEDYKFNGLAWLFLGVPTSSSLLYKEEFEKMKEKNP  270
            IIM+  G+GI PF S   ++ F   E  K N    L + V   SS L   E        P
Sbjct  387  IIMVSGGSGITPFISIFRELVFTT-ETLKCNAPKILMISVFKDSSDLTMLELLLPTHGTP  445

Query  271  DNF-----RLDFAVSREQTNEKGEKMYIQT  295
              F     +++  V+RE+     +K  +QT
Sbjct  446  TEFSKLELQIEAYVTREKQQPTNDKKQVQT  475


>TR:A0A2J6L0P5 A0A2J6L0P5_LACSA Zinc protease PQQL-like OS=Lactuca sativa OX=4236 
GN=LSAT_8X88100 PE=3 SV=1
Length=961

 Score = 30.4 bits (67),  Expect = 2.2
 Identities = 34/141 (24%), Positives = 64/141 (45%), Gaps = 34/141 (24%)

Query  42   RVVSVKAQVTTDTTEAPPVKVVKESKKQEEGIVVNKFKPKNPYTGRCLLNTKITGDDAPG  101
            + +SV A+ +++      ++V  E  ++E G V+ +++      GR          DA  
Sbjct  142  QAISVLAEFSSE------IRVSAEDLEKERGAVMEEYRANRNANGRM--------QDA--  185

Query  102  ETWHIVFTTEGEVPYREGQSIGVIPEGIDKNGKPHKLR--------LYSIASSAIGDFGD  153
               H +   EG   Y E   IG+  E + +   P  ++        L ++A  A+GDF D
Sbjct  186  ---HWLLMMEGS-KYAERLPIGL--EKVIRTVSPETVKRFYTKWYHLQNMAVIAVGDFSD  239

Query  154  SKTVSLCVKRLVYTNDGGEIV  174
            +K+    V  L+ T+ GG+++
Sbjct  240  TKS----VVELIKTHFGGKVL  256


>TR:A0A2J6LV74 A0A2J6LV74_LACSA ABC-type xenobiotic transporter OS=Lactuca sativa 
OX=4236 GN=LSAT_3X57720 PE=3 SV=1
Length=1280

 Score = 30.0 bits (66),  Expect = 3.0
 Identities = 20/72 (28%), Positives = 39/72 (54%), Gaps = 8/72 (11%)

Query  279   VSREQTNEKGEKMYIQTRMAEYAE-ELWELLKKDNTFVYMCGLKGMEKGIDDIMVSLAAK  337
             + +E T   G   Y    +AE+++ ELW++L+K       C L+ + +   + + SL  +
Sbjct  1114  IPQEPTLFSGSIRYNLDPLAEHSDHELWKVLEK-------CQLREVIQDKKEGLDSLVVQ  1166

Query  338   DGIDWLEYKKQL  349
             DG++W   ++QL
Sbjct  1167  DGLNWSLGQRQL  1178


>TR:A0A2J6K0I6 A0A2J6K0I6_LACSA NB-ARC domain-containing protein OS=Lactuca 
sativa OX=4236 GN=LSAT_2X9780 PE=4 SV=1
Length=1824

 Score = 30.0 bits (66),  Expect = 3.0
 Identities = 18/58 (31%), Positives = 31/58 (53%), Gaps = 0/58 (0%)

Query  302  EELWELLKKDNTFVYMCGLKGMEKGIDDIMVSLAAKDGIDWLEYKKQLKRSEQWNVEV  359
            +E+W      +  V  C L+ +E    D +V+L  ++ + +L Y K+L  SE  N+EV
Sbjct  917  KEIWPYQFDTSDEVNACMLREIEVNRCDKIVNLFPRNPLSFLRYLKELFVSECGNIEV  974


>TR:A0A2J6KNI9 A0A2J6KNI9_LACSA Uncharacterized protein OS=Lactuca sativa OX=4236 
GN=LSAT_4X74361 PE=4 SV=1
Length=267

 Score = 28.9 bits (63),  Expect = 4.9
 Identities = 20/62 (32%), Positives = 32/62 (52%), Gaps = 7/62 (11%)

Query  29   QRIFLKKSTVCYRRVVSVKAQVTTDTTEAPPVKVVK---ESKKQE----EGIVVNKFKPK  81
            Q+ FL++S +  RR  S    +TTD+  A PV+  K   ++K Q+     G  +  F P 
Sbjct  138  QKYFLRRSNLNRRRRRSSLFDITTDSVAAIPVEEQKDDEDNKSQQISPLSGFPMAAFSPP  197

Query  82   NP  83
            +P
Sbjct  198  SP  199


>TR:A0A2J6JWG1 A0A2J6JWG1_LACSA FAD-binding FR-type domain-containing protein 
OS=Lactuca sativa OX=4236 GN=LSAT_5X154461 PE=4 SV=1
Length=267

 Score = 28.5 bits (62),  Expect = 6.6
 Identities = 28/129 (22%), Positives = 51/129 (40%), Gaps = 22/129 (17%)

Query  175  KGVCSNFLCDLKPGDEAKITGPVGKEMLMPKDPNATIIMLGTGTGIAPFRSFLWKMFFEE  234
            +G  S+   +++ GD   + GP G+    P    A   M+  G+GI P       MF   
Sbjct  116  QGRMSHHFREMREGDYMAVKGPKGRFRYQPGQVRA-FGMIAGGSGITP-------MF---  164

Query  235  HEDYKFNGLAWLFLGVPTSSSLLY----KEEFEKMKEKNPDNFRLDFAVSREQTNEKGEK  290
                    +A   L  P+  + +Y     EE E +    PD F++ + +++      G  
Sbjct  165  -------QVARAVLENPSDKTKVYLIYANEELEGLTSNYPDRFKVYYVLNQPPEGWTGGV  217

Query  291  MYIQTRMAE  299
             ++   M +
Sbjct  218  GFVSKEMIQ  226


Lambda      K        H
   0.315    0.133    0.392 

Gapped
Lambda      K        H
   0.267   0.0410    0.140 

Effective search space used: 2493654331


  Database: uniprotkb_refprotswissprot
    Posted date:  May 4, 2023  1:43 AM
  Number of letters in database: 31,152,632,622
  Number of sequences in database:  77,617,787


Matrix: BLOSUM62
Gap Penalties: Existence: 11, Extension: 1
Neighboring words threshold: 11
Window for multiple hits: 40
```
