## Supplementary material for "Sustained non-photochemical quenching and regulation of PSII repair cycle during combined low temperature and high light stress in lettuce": PGR5.txt

```
BLASTP 2.12.0+


Reference: Stephen F. Altschul, Thomas L. Madden, Alejandro A.
Schaffer, Jinghui Zhang, Zheng Zhang, Webb Miller, and David J.
Lipman (1997), "Gapped BLAST and PSI-BLAST: a new generation of
protein database search programs", Nucleic Acids Res. 25:3389-3402.


Reference for composition-based statistics: Alejandro A. Schaffer,
L. Aravind, Thomas L. Madden, Sergei Shavirin, John L. Spouge, Yuri
I. Wolf, Eugene V. Koonin, and Stephen F. Altschul (2001),
"Improving the accuracy of PSI-BLAST protein database searches with
composition-based statistics and other refinements", Nucleic Acids
Res. 29:2994-3005.


Database: uniprotkb_refprotswissprot
           77,617,787 sequences; 31,152,632,622 total letters


Query= sp|Q9SL05|PGR5_ARATH OS=Arabidopsis thaliana OX=3702 GN=PGR5 PE=1
SV=1

Length=133
                                                                      Score     E
Sequences producing significant alignments:                          (Bits)  Value

TR:A0A2J6K663 A0A2J6K663_LACSA Proton gradient regulation 5 OS=Lac...  189     3e-63
TR:A0A2J6MGL4 A0A2J6MGL4_LACSA Proton gradient regulation 5 OS=Lac...  178     5e-59
TR:A0A2J6JRG3 A0A2J6JRG3_LACSA Uncharacterized protein OS=Lactuca ...  28.5    1.4  
TR:A0A2J6LL82 A0A2J6LL82_LACSA Sugar phosphate transporter domain-...  26.2    8.2  


>TR:A0A2J6K663 A0A2J6K663_LACSA Proton gradient regulation 5 OS=Lactuca sativa 
OX=4236 GN=LSAT_1X75300 PE=4 SV=1
Length=125

 Score = 189 bits (479),  Expect = 3e-63
 Identities = 100/133 (75%), Positives = 112/133 (84%), Gaps = 8/133 (6%)

Query  1    MAAASISAIGCNQTLIGTSFYGGWGSSISGEDYQTMLSKTVAPPQQARVSRKAIRAVPMM  60
            MA +S++A G       +SF+G WG+SI+GEDY TM+SKT   P Q RV  K +R+ PMM
Sbjct  1    MATSSVTATG-----FSSSFHGSWGTSITGEDYATMVSKTT--PNQVRVG-KPLRSGPMM  52

Query  61   KNVNEGKGLFAPLVVVTRNLVGKKRFNQLRGKAIALHSQVITEFCKSIGADAKQRQGLIR  120
             NVNEGKGLFAPLVVVTRN+VGKKRFNQLRGKAIALHSQVITEFCKSIGAD+KQRQGLIR
Sbjct  53   GNVNEGKGLFAPLVVVTRNIVGKKRFNQLRGKAIALHSQVITEFCKSIGADSKQRQGLIR  112

Query  121  LAKKNGERLGFLA  133
            LAKKNGERLGFLA
Sbjct  113  LAKKNGERLGFLA  125


>TR:A0A2J6MGL4 A0A2J6MGL4_LACSA Proton gradient regulation 5 OS=Lactuca sativa 
OX=4236 GN=LSAT_6X68641 PE=4 SV=1
Length=125

 Score = 178 bits (451),  Expect = 5e-59
 Identities = 93/133 (70%), Positives = 106/133 (80%), Gaps = 8/133 (6%)

Query  1    MAAASISAIGCNQTLIGTSFYGGWGSSISGEDYQTMLSKTVAPPQQARVSRKAIRAVPMM  60
            MA +SI+A         +SF+G WGS+I+GEDY TML+KT       +  +  +   PMM
Sbjct  1    MATSSITATNS----FSSSFHGSWGSTIAGEDYSTMLTKTTT----VKFRKNPLSFGPMM  52

Query  61   KNVNEGKGLFAPLVVVTRNLVGKKRFNQLRGKAIALHSQVITEFCKSIGADAKQRQGLIR  120
             NVNEGKGLFAPLVV+TRN+VGKKRFNQLRGKAIALHSQVITEFCKSIGAD+KQRQGLIR
Sbjct  53   GNVNEGKGLFAPLVVITRNIVGKKRFNQLRGKAIALHSQVITEFCKSIGADSKQRQGLIR  112

Query  121  LAKKNGERLGFLA  133
            LAKKNGERLGFLA
Sbjct  113  LAKKNGERLGFLA  125


>TR:A0A2J6JRG3 A0A2J6JRG3_LACSA Uncharacterized protein OS=Lactuca sativa OX=4236 
GN=LSAT_1X51701 PE=4 SV=1
Length=535

 Score = 28.5 bits (62),  Expect = 1.4
 Identities = 12/24 (50%), Positives = 19/24 (79%), Gaps = 0/24 (0%)

Query  25   GSSISGEDYQTMLSKTVAPPQQAR  48
            GSS+SGE+ Q+ ++K VAP ++ R
Sbjct  483  GSSLSGEEIQSFIAKQVAPFKRIR  506


>TR:A0A2J6LL82 A0A2J6LL82_LACSA Sugar phosphate transporter domain-containing 
protein OS=Lactuca sativa OX=4236 GN=LSAT_6X109681 PE=4 SV=1
Length=350

 Score = 26.2 bits (56),  Expect = 8.2
 Identities = 9/17 (53%), Positives = 13/17 (76%), Gaps = 0/17 (0%)

Query  6    ISAIGCNQTLIGTSFYG  22
            ++A GC  TL+G +FYG
Sbjct  296  MNAFGCGVTLVGCTFYG  312


Lambda      K        H
   0.319    0.133    0.377 

Gapped
Lambda      K        H
   0.267   0.0410    0.140 

Effective search space used: 455499765


  Database: uniprotkb_refprotswissprot
    Posted date:  May 4, 2023  1:43 AM
  Number of letters in database: 31,152,632,622
  Number of sequences in database:  77,617,787


Matrix: BLOSUM62
Gap Penalties: Existence: 11, Extension: 1
Neighboring words threshold: 11
Window for multiple hits: 40
```
