## Supplementary material for "Sustained non-photochemical quenching and regulation of PSII repair cycle during combined low temperature and high light stress in lettuce": PGRL1A.txt

```
BLASTP 2.12.0+


Reference: Stephen F. Altschul, Thomas L. Madden, Alejandro A.
Schaffer, Jinghui Zhang, Zheng Zhang, Webb Miller, and David J.
Lipman (1997), "Gapped BLAST and PSI-BLAST: a new generation of
protein database search programs", Nucleic Acids Res. 25:3389-3402.


Reference for composition-based statistics: Alejandro A. Schaffer,
L. Aravind, Thomas L. Madden, Sergei Shavirin, John L. Spouge, Yuri
I. Wolf, Eugene V. Koonin, and Stephen F. Altschul (2001),
"Improving the accuracy of PSI-BLAST protein database searches with
composition-based statistics and other refinements", Nucleic Acids
Res. 29:2994-3005.


Database: uniprotkb_refprotswissprot
           77,617,787 sequences; 31,152,632,622 total letters


Query= sp|Q8H112|PGL1A_ARATH OS=Arabidopsis thaliana OX=3702 GN=PGRL1A PE=1
SV=1

Length=324
                                                                      Score     E
Sequences producing significant alignments:                          (Bits)  Value

TR:A0A2J6MHU4 A0A2J6MHU4_LACSA PGR5-like protein 1A, chloroplastic...  467     5e-167
TR:A0A2J6KZV8 A0A2J6KZV8_LACSA PGR5-like protein 1A, chloroplastic...  444     5e-158
TR:A0A2J6L7U2 A0A2J6L7U2_LACSA Uncharacterized protein OS=Lactuca ...  161     7e-50 
TR:A0A2J6KIB8 A0A2J6KIB8_LACSA PGR5-like protein 1A, chloroplastic...  61.6    1e-10 
TR:A0A2J6MAW6 A0A2J6MAW6_LACSA Uncharacterized protein OS=Lactuca ...  37.0    0.017 
TR:A0A2J6LZN5 A0A2J6LZN5_LACSA TIR domain-containing protein OS=La...  31.6    0.83  
TR:A0A2J6LZM6 A0A2J6LZM6_LACSA TIR domain-containing protein OS=La...  31.6    0.83  
TR:A0A2J6M1D5 A0A2J6M1D5_LACSA Carbohydrate kinase PfkB domain-con...  30.4    1.5   
TR:A0A2J6LTZ3 A0A2J6LTZ3_LACSA Transposase Tnp1/En/Spm-like domain...  29.3    2.1   
TR:A0A2J6KE83 A0A2J6KE83_LACSA PCI domain-containing protein OS=La...  30.0    2.6   
TR:A0A2J6MBD2 A0A2J6MBD2_LACSA Uncharacterized protein OS=Lactuca ...  29.6    3.0   
SP:Q1KXH4 TI214_LACSA Protein TIC 214 OS=Lactuca sativa OX=4236 GN...  29.6    3.4   
TR:A0A2J6L3C3 A0A2J6L3C3_LACSA Membrane insertase YidC/Oxa/ALB C-t...  29.3    3.8   
TR:A0A2J6L6L1 A0A2J6L6L1_LACSA Major facilitator superfamily (MFS)...  29.3    4.1   
TR:A0A2J6KU24 A0A2J6KU24_LACSA SEC7 domain-containing protein OS=L...  29.3    4.5   
TR:A0A2J6KXF5 A0A2J6KXF5_LACSA Uncharacterized protein OS=Lactuca ...  28.9    5.9   
TR:A0A2J6M0W1 A0A2J6M0W1_LACSA G-protein coupled receptors family ...  28.5    6.2   
TR:A0A2J6KY07 A0A2J6KY07_LACSA Peptidase M50 domain-containing pro...  28.5    6.9   
TR:A0A2J6K528 A0A2J6K528_LACSA SP-RING-type domain-containing prot...  28.5    7.4   
TR:A0A2J6KYW2 A0A2J6KYW2_LACSA Alpha-taxilin OS=Lactuca sativa OX=...  27.7    7.4   
TR:A0A2J6LRN4 A0A2J6LRN4_LACSA TIR domain-containing protein OS=La...  28.5    7.6   
TR:A0A2J6KE81 A0A2J6KE81_LACSA Peptidase S9 prolyl oligopeptidase ...  28.5    7.6   
TR:A0A2J6LIV4 A0A2J6LIV4_LACSA Protein kinase domain-containing pr...  28.5    7.7   


>TR:A0A2J6MHU4 A0A2J6MHU4_LACSA PGR5-like protein 1A, chloroplastic OS=Lactuca 
sativa OX=4236 GN=LSAT_6X78800 PE=4 SV=1
Length=326

 Score = 467 bits (1202),  Expect = 5e-167
 Identities = 235/327 (72%), Positives = 280/327 (86%), Gaps = 4/327 (1%)

Query  1    MGSKMLFSLTSPRLFSAVSRKPSS--SFSPSPPSPSSRTQWTQLSPGKSISLRRRVFLLP  58
            M SK+ F++TS R F+A  R+PS   S S S    +S+    QL   + +S RRR+ +L 
Sbjct  1    MASKLGFTITSSRFFTAPFRRPSVGLSLSGSNRFAASKVHSIQLIRRELVS-RRRLIILS  59

Query  59   AKATTEQSGPVGGDNV-DSNVLPYCSINKAEKKTIGEMEQEFLQALQSFYYDGKAIMSNE  117
             KATT+Q G V  D V DSN++PYCS++K +KKTIGEMEQEFLQALQSFYY+GKAIMSNE
Sbjct  60   PKATTDQPGQVKDDEVVDSNIMPYCSLDKQQKKTIGEMEQEFLQALQSFYYEGKAIMSNE  119

Query  118  EFDNLKEELMWEGSSVVMLSSDEQRFLEASMAYVSGNPILNDEEYDKLKLKLKIDGSDIV  177
            EFDNLKEELMWEGSSVVMLSSDEQ+FLEASMAYVSGNPI+ D+EYD+LK++LK DGSDIV
Sbjct  120  EFDNLKEELMWEGSSVVMLSSDEQKFLEASMAYVSGNPIMTDKEYDQLKMQLKKDGSDIV  179

Query  178  SEGPRCSLRSKKVYSDLAVDYFKMLLLNVPATVVALGLFFFLDDITGFEITYIMELPEPY  237
            +EGPRCSLRS+KVYSDL+VDY KM L+NVPA VVALGLFFFLDDITGFEITY++ELPEP+
Sbjct  180  AEGPRCSLRSRKVYSDLSVDYLKMFLINVPAAVVALGLFFFLDDITGFEITYLLELPEPF  239

Query  238  SFIFTWFAAVPVIVYLALSITKLIIKDFLILKGPCPNCGTENTSFFGTILSISSGGKTNT  297
            SFIFTWFAA+P+I++L+ ++T +I++DFLILKG CPNCGTENTSFFGTILSISSGG TNT
Sbjct  240  SFIFTWFAALPLILWLSFTLTNVIVRDFLILKGLCPNCGTENTSFFGTILSISSGGTTNT  299

Query  298  VKCTNCGTAMVYDSGSRLITLPEGSQA  324
            VKCTNC T +V+D  +RLITLPEGS+A
Sbjct  300  VKCTNCQTPLVFDQDTRLITLPEGSEA  326


>TR:A0A2J6KZV8 A0A2J6KZV8_LACSA PGR5-like protein 1A, chloroplastic OS=Lactuca 
sativa OX=4236 GN=LSAT_6X8180 PE=4 SV=1
Length=328

 Score = 444 bits (1143),  Expect = 5e-158
 Identities = 228/331 (69%), Positives = 273/331 (82%), Gaps = 10/331 (3%)

Query  1    MGSKMLFSLTSPRLFSAVSRKPSSSFSPSPPS----PSSRTQWTQLSPGKSISLRRRVFL  56
            M SK+ F++T+ RLF+    +PS   SPS P+     SSR Q  QL  G+ +  R R  +
Sbjct  1    MASKLGFTITNSRLFTVPVPRPS--VSPSLPTCSTLSSSRVQSLQLI-GRDVLSRYRPII  57

Query  57   LPAKATTEQSGPVGGDNV-DSNVLPYCSINKAEKKTIGEMEQEFLQALQSFYYDGKAIMS  115
            L  +ATT+Q G V  D V DSN++PYCSI K +KK++GEMEQ+FLQALQ+FYY+GKA MS
Sbjct  58   LSPRATTDQPGEVKEDEVVDSNIMPYCSIEKQQKKSLGEMEQDFLQALQAFYYEGKATMS  117

Query  116  NEEFDNLKEELMWEGSSVVMLSSDEQRFLEASMAYVSGNPILNDEEYDKLKLKLKIDGSD  175
            NEEFDNLKEELMWEGSSVVMLSSDEQ+FLEA+MAYVSGNPI++D EYDKLK++LK  GS+
Sbjct  118  NEEFDNLKEELMWEGSSVVMLSSDEQKFLEAAMAYVSGNPIMSDVEYDKLKMQLKAYGSE  177

Query  176  IVSEGPRCSLRSKKVYSDLAVDYFKMLLLNVPATVVALGLFFFLDDITGFEITYIME--L  233
            IV EGPRCSLR++KVYSDL+VDY KM L+NVPA VVA+GLFFFLDDITGFEITY++E  L
Sbjct  178  IVVEGPRCSLRTRKVYSDLSVDYLKMFLINVPAAVVAVGLFFFLDDITGFEITYLLEASL  237

Query  234  PEPYSFIFTWFAAVPVIVYLALSITKLIIKDFLILKGPCPNCGTENTSFFGTILSISSGG  293
            PEP+SFIFTWFAA+P I++L+ S T LI+KDFLILKG CPNCGTEN SFFGTILSISSGG
Sbjct  238  PEPFSFIFTWFAALPFILWLSFSFTSLIVKDFLILKGICPNCGTENNSFFGTILSISSGG  297

Query  294  KTNTVKCTNCGTAMVYDSGSRLITLPEGSQA  324
             TN+VKCTNC T +V+D  +RLITLPEGS+A
Sbjct  298  TTNSVKCTNCQTPLVFDQNTRLITLPEGSEA  328


>TR:A0A2J6L7U2 A0A2J6L7U2_LACSA Uncharacterized protein OS=Lactuca sativa OX=4236 
GN=LSAT_8X1701 PE=4 SV=1
Length=100

 Score = 161 bits (407),  Expect = 7e-50
 Identities = 76/97 (78%), Positives = 89/97 (92%), Gaps = 0/97 (0%)

Query  79   LPYCSINKAEKKTIGEMEQEFLQALQSFYYDGKAIMSNEEFDNLKEELMWEGSSVVMLSS  138
            +PYCS++K  KKTIGEMEQEFLQALQSFYY+GKAIMSNEEFDNLKEELMWEGSSVV+LSS
Sbjct  1    MPYCSLDKQHKKTIGEMEQEFLQALQSFYYEGKAIMSNEEFDNLKEELMWEGSSVVVLSS  60

Query  139  DEQRFLEASMAYVSGNPILNDEEYDKLKLKLKIDGSD  175
             E++FLEA MAYVSGNPI+ D+EYD+LK++LK+   D
Sbjct  61   TEKKFLEALMAYVSGNPIMTDKEYDQLKIQLKVHSLD  97


>TR:A0A2J6KIB8 A0A2J6KIB8_LACSA PGR5-like protein 1A, chloroplastic OS=Lactuca 
sativa OX=4236 GN=LSAT_8X73500 PE=4 SV=1
Length=305

 Score = 61.6 bits (148),  Expect = 1e-10
 Identities = 54/197 (27%), Positives = 83/197 (42%), Gaps = 48/197 (24%)

Query  140  EQRFLEASMAYVSGNPILNDEEYDKLKLKLKIDGSDIVSEGPRCSLRSKKVYSDLAVDYF  199
            E  + +A  AY SG P++ D+ +D+++LKL+  GS  V + PRCSLR    Y+D   D  
Sbjct  83   EALYRQARDAYYSGKPLIVDDMFDRVELKLRWYGSKYVVKYPRCSLRQHSTYADAEED--  140

Query  200  KMLLLNVPATVVALGLFFFLDDITGFEITYIMELPEPYSFIFTWFAAV----------PV  249
                   PA V AL   + L    GF  +  + +P  Y+F   +  A+          PV
Sbjct  141  -------PAQVFALASVWLL--FLGFGSSACL-VPVVYTFGQAFKDAIDSGLSTGSQAPV  190

Query  250  IVYLALSITKLII-----------------------KDFLILKGPCPNCGTENTSFFGTI  286
            +  +A+    L++                        D + +KG CPNCG E    F  +
Sbjct  191  LELIAMMNGMLVMMLGSMIGYPVASAAVGALKGLWKNDLVAIKGACPNCGEE---VFAFV  247

Query  287  LSISSGGKTNTVKCTNC  303
             S   G   +  +C  C
Sbjct  248  KSNQFGNSPHKAECHVC  264


>TR:A0A2J6MAW6 A0A2J6MAW6_LACSA Uncharacterized protein OS=Lactuca sativa OX=4236 
GN=LSAT_6X98021 PE=4 SV=1
Length=1000

 Score = 37.0 bits (84),  Expect = 0.017
 Identities = 19/51 (37%), Positives = 25/51 (49%), Gaps = 0/51 (0%)

Query  3    SKMLFSLTSPRLFSAVSRKPSSSFSPSPPSPSSRTQWTQLSPGKSISLRRR  53
            S  LFSL  P LF    + PS   SPSPP P  + +    SP K    +++
Sbjct  83   SSNLFSLPLPPLFPGTPKSPSPPKSPSPPPPKGKQKKKSSSPPKEKGKKKK  133


>TR:A0A2J6LZN5 A0A2J6LZN5_LACSA TIR domain-containing protein OS=Lactuca sativa 
OX=4236 GN=LSAT_8X47121 PE=4 SV=1
Length=967

 Score = 31.6 bits (70),  Expect = 0.83
 Identities = 39/186 (21%), Positives = 76/186 (41%), Gaps = 24/186 (13%)

Query  60   KATTEQSGPVGGDNVDSNVLPYCSINKAEKKTIGEMEQEFLQALQSFYYDGKAIMSNEEF  119
            K   E+S   G +++  N+L    + K ++  +    +E  + +QS     K ++  ++ 
Sbjct  229  KNIREESSKNGLESLQENILS--GVLKQKQPQVIRRIEEGRRMIQSRLCHRKLLIVLDDV  286

Query  120  DNLKE--------ELMWEGSSVVMLSSDEQRFLEASMAYVSGNPILNDEEYDKLKLKLKI  171
            D+L +        +   EGS +++ + DE       +  +    +LND+E  KL  K   
Sbjct  287  DHLDQLKALAGSYDWFGEGSRIIITTRDEHVLNAHRVNVIHNIRLLNDDEAIKLFCKHAF  346

Query  172  DGSDIVSEGPRCSLRSKKVYSDLAVDYFKMLLLNVPATVVALGLFFFLDDITGFE--ITY  229
            +             R +K Y  L+ D        +P  +  LG F    D+  +   +T 
Sbjct  347  EDD-----------RPRKDYEQLSKDVVS-YAGGLPLAIKVLGSFLCDKDMNEWRSALTR  394

Query  230  IMELPE  235
            + E+PE
Sbjct  395  LKEIPE  400


>TR:A0A2J6LZM6 A0A2J6LZM6_LACSA TIR domain-containing protein OS=Lactuca sativa 
OX=4236 GN=LSAT_8X47281 PE=4 SV=1
Length=1008

 Score = 31.6 bits (70),  Expect = 0.83
 Identities = 29/110 (26%), Positives = 52/110 (47%), Gaps = 11/110 (10%)

Query  64   EQSGPVGGDNVDSNVLPYCSINKAEKKTIGEMEQEFLQALQSFYYDGKAIMSNEEFDNLK  123
            E S   G + + + +L  C I K ++  +G +E+          Y  K ++  ++ DNL+
Sbjct  257  ESSNKNGLEKLQAEIL--CGILKQKQLHVGRVEEGRRMITDRLKYK-KVLIVLDDVDNLE  313

Query  124  --EELM----W--EGSSVVMLSSDEQRFLEASMAYVSGNPILNDEEYDKL  165
              EEL+    W  EGS +++ + DE       +  +    +LN+EE  KL
Sbjct  314  HLEELVGSRDWFGEGSRIIITTRDEHILTGHKVDVIHNISLLNNEESMKL  363


>TR:A0A2J6M1D5 A0A2J6M1D5_LACSA Carbohydrate kinase PfkB domain-containing protein 
OS=Lactuca sativa OX=4236 GN=LSAT_9X52921 PE=3 SV=1
Length=347

 Score = 30.4 bits (67),  Expect = 1.5
 Identities = 16/49 (33%), Positives = 24/49 (49%), Gaps = 0/49 (0%)

Query  127  MWEGSSVVMLSSDEQRFLEASMAYVSGNPILNDEEYDKLKLKLKIDGSD  175
            +W+ S ++ +S DE  FL         N +LN   +  LKL L  +G D
Sbjct  211  IWDQSDIIKVSEDEITFLTGGDDPYDDNVVLNKLFHPNLKLLLVSEGPD  259


>TR:A0A2J6LTZ3 A0A2J6LTZ3_LACSA Transposase Tnp1/En/Spm-like domain-containing 
protein OS=Lactuca sativa OX=4236 GN=LSAT_3X26900 PE=4 SV=1
Length=151

 Score = 29.3 bits (64),  Expect = 2.1
 Identities = 11/39 (28%), Positives = 21/39 (54%), Gaps = 0/39 (0%)

Query  126  LMWEGSSVVMLSSDEQRFLEASMAYVSGNPILNDEEYDK  164
            + W   S+ ++  D++ F+E         PIL+D+E +K
Sbjct  69   IQWPRDSITLIKKDKRPFIEPLPMSTQAAPILHDQEKEK  107


>TR:A0A2J6KE83 A0A2J6KE83_LACSA PCI domain-containing protein OS=Lactuca sativa 
OX=4236 GN=LSAT_6X69301 PE=4 SV=1
Length=1337

 Score = 30.0 bits (66),  Expect = 2.6
 Identities = 24/77 (31%), Positives = 39/77 (51%), Gaps = 13/77 (17%)

Query  112  AIMSNEEFDNLKEELMWEGSSVVMLSSD---------EQRFLEASMAYVSGNPIL----N  158
            +++ N +FDNL E+ +   S+V+ LSS+           R L +S+ Y S  P+L    +
Sbjct  922  SVVKNVKFDNLLEDSVSGASAVMFLSSEHVSWDTQKNRLRVLTSSIPYGSRLPLLIISFS  981

Query  159  DEEYDKLKLKLKIDGSD  175
             E   K+  KL +D  D
Sbjct  982  PENRSKVIEKLGLDELD  998


>TR:A0A2J6MBD2 A0A2J6MBD2_LACSA Uncharacterized protein OS=Lactuca sativa OX=4236 
GN=LSAT_2X51220 PE=4 SV=1
Length=535

 Score = 29.6 bits (65),  Expect = 3.0
 Identities = 31/105 (30%), Positives = 48/105 (46%), Gaps = 8/105 (8%)

Query  71   GDNVDSNVLPYCSINKAEKKTI----GEMEQEFLQALQSFYYD-GKAIMSNEEFDNLKEE  125
            G+NV S +  +  +NK +KK I      +  E +  L+  + D  K       F+ LK+ 
Sbjct  330  GENVRSRIQQFSLMNKFKKKVIRLVAENLPNEQMDGLKKMFNDMDKDKNGALTFEELKDG  389

Query  126  LMWEGSSVVMLSSDEQRFLEASMAYVSGNPILNDEEYDKLKLKLK  170
            L   G   V    D Q F+EA  A +    +LN EE+  + + LK
Sbjct  390  LSSIGDHPVD-DPDIQMFMEA--ADLDQKGVLNCEEFLTIVVHLK  431


>SP:Q1KXH4 TI214_LACSA Protein TIC 214 OS=Lactuca sativa OX=4236 GN=TIC214 
PE=3 SV=1
Length=1673

 Score = 29.6 bits (65),  Expect = 3.4
 Identities = 32/140 (23%), Positives = 63/140 (45%), Gaps = 12/140 (9%)

Query  73    NVDSNVLPYCSINKAEKKTIGEMEQEFLQALQSFYYDGKAIMSNEEFDNLKEELMWEGSS  132
             N+ SN     +IN  +++   + E+ FL+  + F      +   E+F   +E+ + +   
Sbjct  1402  NITSNFSENQNINGKQEEYFLKQEEYFLKQEEDF------LKQEEDFLKQEEDFLKQEED  1455

Query  133   VVMLSSDEQRFLEA-SMAYVSGNPILNDEEY-----DKLKLKLKIDGSDIVSEGPRCSLR  186
              +    D  +F  + S  Y   N   N EEY     +KLK+ LK D    +    R +  
Sbjct  1456  FLKQEEDFFKFRPSNSKQYFELNNQNNIEEYFLESTEKLKIFLKGDFPLQLRWAGRVNQL  1515

Query  187   SKKVYSDLAVDYFKMLLLNV  206
             ++K+ +++ +    + L+NV
Sbjct  1516  NQKIMNNIQIYGLLLSLINV  1535


>TR:A0A2J6L3C3 A0A2J6L3C3_LACSA Membrane insertase YidC/Oxa/ALB C-terminal domain-containing 
protein OS=Lactuca sativa OX=4236 GN=LSAT_3X24221 
PE=3 SV=1
Length=406

 Score = 29.3 bits (64),  Expect = 3.8
 Identities = 23/87 (26%), Positives = 38/87 (44%), Gaps = 11/87 (13%)

Query  14   LFSAVSRKPSSS-------FSPSPPSPSSRTQWTQLSPGKSISLRRRVFLLPAKATTEQS  66
            LF    +KPS           P PPSP+++++ T  +   S++       LP + TT + 
Sbjct  313  LFGLTIKKPSVKKFLNIPIIVPPPPSPATQSKRTITTANHSVTCSS----LPCQKTTSEE  368

Query  67   GPVGGDNVDSNVLPYCSINKAEKKTIG  93
                   + S++L    IN  EK+  G
Sbjct  369  QKSTTQRLSSSLLLNHRINNLEKQLKG  395


>TR:A0A2J6L6L1 A0A2J6L6L1_LACSA Major facilitator superfamily (MFS) profile 
domain-containing protein OS=Lactuca sativa OX=4236 GN=LSAT_1X16521 
PE=3 SV=1
Length=609

 Score = 29.3 bits (64),  Expect = 4.1
 Identities = 28/103 (27%), Positives = 42/103 (41%), Gaps = 10/103 (10%)

Query  208  ATVVALGLFFFLDDITGFEITYIMELPEPYSFIFTWFAAVPVIVYLALSITKLIIKDFLI  267
            A V+ L   F  D   G  +T I+       F F +F  +   V L +S     ++  L 
Sbjct  113  AYVLTLVGAFIADAYLGRFLTIIV-------FSFIYFGGM---VMLTISAKMDSLRPPLC  162

Query  268  LKGPCPNCGTENTSFFGTILSISSGGKTNTVKCTNCGTAMVYD  310
            LK PCP      T+F  T L++ + G      C +   A  +D
Sbjct  163  LKRPCPPASDGQTAFLYTALALIAVGTGGIKPCVSSFGADQFD  205


>TR:A0A2J6KU24 A0A2J6KU24_LACSA SEC7 domain-containing protein OS=Lactuca sativa 
OX=4236 GN=LSAT_1X84121 PE=4 SV=1
Length=1575

 Score = 29.3 bits (64),  Expect = 4.5
 Identities = 14/57 (25%), Positives = 30/57 (53%), Gaps = 2/57 (4%)

Query  1     MGSKMLFSLTSPRLFSAVSRKPSSSFSPS--PPSPSSRTQWTQLSPGKSISLRRRVF  55
             +G +++ ++    L  + + KP S    +  PPSPS +  W++L   + I++   +F
Sbjct  1309  VGQRLMGNMRDNLLVRSFTSKPKSQILDALIPPSPSKKKYWSKLKGDQKITILEILF  1365


>TR:A0A2J6KXF5 A0A2J6KXF5_LACSA Uncharacterized protein OS=Lactuca sativa OX=4236 
GN=LSAT_8X86180 PE=4 SV=1
Length=1215

 Score = 28.9 bits (63),  Expect = 5.9
 Identities = 22/66 (33%), Positives = 29/66 (44%), Gaps = 5/66 (8%)

Query  11   SPRLFSAVSRKPS-SSFSPSPPSPSSRTQWTQLSPGKSISLRRRVFLLPAKATTEQSGPV  69
            +P  F + +RK + ++ S SPP     TQW +  P K     RR  LLP   T       
Sbjct  430  NPGQFGSGNRKRTPATRSSSPPV----TQWAERRPQKMSRTARRTNLLPILPTNNNDETP  485

Query  70   GGDNVD  75
            G D  D
Sbjct  486  GLDTSD  491


>TR:A0A2J6M0W1 A0A2J6M0W1_LACSA G-protein coupled receptors family 1 profile 
domain-containing protein OS=Lactuca sativa OX=4236 GN=LSAT_6X97761 
PE=4 SV=1
Length=336

 Score = 28.5 bits (62),  Expect = 6.2
 Identities = 22/87 (25%), Positives = 37/87 (43%), Gaps = 6/87 (7%)

Query  189  KVYSDLAVDYFKMLLLNVPATVVALGLFFFLDDITGFEITYIMELPEPYSFIF-----TW  243
            KV+  L V +  M L      +++  + FFL  +   E   +  +  PY F F      W
Sbjct  136  KVWKRLTVSFICMFLTFFAYNLIS-SVVFFLSSVIFMEFYILFAISIPYIFGFLYLAIVW  194

Query  244  FAAVPVIVYLALSITKLIIKDFLILKG  270
              A+ + V  +    K +IK   ++KG
Sbjct  195  QLAIVISVLESCYGLKAMIKSMDLMKG  221


>TR:A0A2J6KY07 A0A2J6KY07_LACSA Peptidase M50 domain-containing protein OS=Lactuca 
sativa OX=4236 GN=LSAT_8X12460 PE=3 SV=1
Length=480

 Score = 28.5 bits (62),  Expect = 6.9
 Identities = 20/66 (30%), Positives = 30/66 (45%), Gaps = 0/66 (0%)

Query  208  ATVVALGLFFFLDDITGFEITYIMELPEPYSFIFTWFAAVPVIVYLALSITKLIIKDFLI  267
            A++V LGL   LDD+  + +  I  L            + P   Y+AL IT L++   + 
Sbjct  406  ASIVLLGLSSLLDDVAFYWVVLIFFLQRGPIAPLAEEISEPDNKYVALGITVLVLSLLVC  465

Query  268  LKGPCP  273
            L  P P
Sbjct  466  LPYPFP  471


>TR:A0A2J6K528 A0A2J6K528_LACSA SP-RING-type domain-containing protein OS=Lactuca 
sativa OX=4236 GN=LSAT_3X11501 PE=4 SV=1
Length=750

 Score = 28.5 bits (62),  Expect = 7.4
 Identities = 23/77 (30%), Positives = 37/77 (48%), Gaps = 8/77 (10%)

Query  3    SKMLFSLTSPRLFSAVSRKPSSSFSPSPPSPSSRTQWTQLSPGKSISLRR--RVFLLPAK  60
            S++L +L S R+ S + ++   + SP PP       W+   P +SI+ R    V + P+ 
Sbjct  548  SQILTNLQSARMSSQIPQQKGRNMSPLPPD----RFWSH--PPQSINQRTPVPVPMRPSA  601

Query  61   ATTEQSGPVGGDNVDSN  77
             T   + P GG  V  N
Sbjct  602  PTPPAARPPGGGGVGPN  618


>TR:A0A2J6KYW2 A0A2J6KYW2_LACSA Alpha-taxilin OS=Lactuca sativa OX=4236 GN=LSAT_1X128800 
PE=3 SV=1
Length=165

 Score = 27.7 bits (60),  Expect = 7.4
 Identities = 23/78 (29%), Positives = 36/78 (46%), Gaps = 10/78 (13%)

Query  93   GEMEQEFLQALQSFYYDGKAIMSNEEFDNLKEELMWEGSSVVMLSSDEQRFLEASMAYVS  152
            GE  Q+F  AL         + SNE F+  K+E+   G S+  L   E  FL+       
Sbjct  56   GEKFQQFQDAL---------VKSNEVFETFKQEIEKMGKSIKELKK-ENSFLKGKSEKSD  105

Query  153  GNPILNDEEYDKLKLKLK  170
             + I   EE +++K +L+
Sbjct  106  MSLIQLVEERERMKKQLE  123


>TR:A0A2J6LRN4 A0A2J6LRN4_LACSA TIR domain-containing protein OS=Lactuca sativa 
OX=4236 GN=LSAT_8X48760 PE=4 SV=1
Length=1007

 Score = 28.5 bits (62),  Expect = 7.6
 Identities = 26/113 (23%), Positives = 56/113 (50%), Gaps = 11/113 (10%)

Query  64   EQSGPVGGDNVDSNVLPYCSINKAEKKTIGEMEQEFLQALQSFYYDGKAIMSNEEFDNLK  123
            E S   G + + + +L  C + K ++  +G +E E  + ++   +  K ++  ++ +NL+
Sbjct  256  ESSNKDGLERLQTKIL--CGVLKQKQVEVGRVE-EGRRMIKDRLHRRKVLIVLDDVENLE  312

Query  124  --EELM----W--EGSSVVMLSSDEQRFLEASMAYVSGNPILNDEEYDKLKLK  168
              E+L+    W  EGS +++ + DE       +  +    +LN++E  KL  K
Sbjct  313  HLEQLVGSRDWFGEGSRIIITTRDEHVLTGHKVDVIHNITLLNNDEAMKLFCK  365


>TR:A0A2J6KE81 A0A2J6KE81_LACSA Peptidase S9 prolyl oligopeptidase catalytic 
domain-containing protein OS=Lactuca sativa OX=4236 GN=LSAT_8X166941 
PE=4 SV=1
Length=1008

 Score = 28.5 bits (62),  Expect = 7.6
 Identities = 28/73 (38%), Positives = 34/73 (47%), Gaps = 8/73 (11%)

Query  6   LFSLTSPRLFSAVSRKPSSSFSPSPPSP-----SSRTQWTQLSP---GKSISLRRRVFLL  57
           LFSLTSP      S    SS+SPS  S      SS T  + L+P     S S    +  L
Sbjct  12  LFSLTSPPFLPHPSATLFSSYSPSFLSSKRCRISSSTPPSTLNPFLQTMSTSRLHNLVPL  71

Query  58  PAKATTEQSGPVG  70
            A AT + +GP G
Sbjct  72  AAIATEDAAGPNG  84


>TR:A0A2J6LIV4 A0A2J6LIV4_LACSA Protein kinase domain-containing protein OS=Lactuca 
sativa OX=4236 GN=LSAT_1X42621 PE=4 SV=1
Length=1148

 Score = 28.5 bits (62),  Expect = 7.7
 Identities = 14/49 (29%), Positives = 24/49 (49%), Gaps = 0/49 (0%)

Query  94   EMEQEFLQALQSFYYDGKAIMSNEEFDNLKEELMWEGSSVVMLSSDEQR  142
            E+  E +Q+  +   D   I SN+EF   K +L W G  + +++    R
Sbjct  12   EIPVEDIQSATNDMADEYVISSNKEFTTYKAQLFWSGQLIDIVAQSYDR  60


Lambda      K        H
   0.317    0.134    0.388 

Gapped
Lambda      K        H
   0.267   0.0410    0.140 

Effective search space used: 2165189600


  Database: uniprotkb_refprotswissprot
    Posted date:  May 4, 2023  1:43 AM
  Number of letters in database: 31,152,632,622
  Number of sequences in database:  77,617,787


Matrix: BLOSUM62
Gap Penalties: Existence: 11, Extension: 1
Neighboring words threshold: 11
Window for multiple hits: 40
```
