## Supplementary material for "Sustained non-photochemical quenching and regulation of PSII repair cycle during combined low temperature and high light stress in lettuce": PGRL1B.txt

```
BLASTP 2.12.0+


Reference: Stephen F. Altschul, Thomas L. Madden, Alejandro A.
Schaffer, Jinghui Zhang, Zheng Zhang, Webb Miller, and David J.
Lipman (1997), "Gapped BLAST and PSI-BLAST: a new generation of
protein database search programs", Nucleic Acids Res. 25:3389-3402.


Reference for composition-based statistics: Alejandro A. Schaffer,
L. Aravind, Thomas L. Madden, Sergei Shavirin, John L. Spouge, Yuri
I. Wolf, Eugene V. Koonin, and Stephen F. Altschul (2001),
"Improving the accuracy of PSI-BLAST protein database searches with
composition-based statistics and other refinements", Nucleic Acids
Res. 29:2994-3005.


Database: uniprotkb_refprotswissprot
           77,617,787 sequences; 31,152,632,622 total letters


Query= sp|Q8GYC7|PGL1B_ARATH OS=Arabidopsis thaliana OX=3702 GN=PGRL1B PE=1
SV=1

Length=313
                                                                      Score     E
Sequences producing significant alignments:                          (Bits)  Value

TR:A0A2J6MHU4 A0A2J6MHU4_LACSA PGR5-like protein 1A, chloroplastic...  439     3e-156
TR:A0A2J6KZV8 A0A2J6KZV8_LACSA PGR5-like protein 1A, chloroplastic...  424     2e-150
TR:A0A2J6L7U2 A0A2J6L7U2_LACSA Uncharacterized protein OS=Lactuca ...  159     4e-49 
TR:A0A2J6KIB8 A0A2J6KIB8_LACSA PGR5-like protein 1A, chloroplastic...  59.3    5e-10 
TR:A0A2J6LZM6 A0A2J6LZM6_LACSA TIR domain-containing protein OS=La...  33.1    0.26  
TR:A0A2J6KE83 A0A2J6KE83_LACSA PCI domain-containing protein OS=La...  30.8    1.4   
TR:A0A2J6MBZ3 A0A2J6MBZ3_LACSA TFIIB-type domain-containing protei...  29.6    2.9   
TR:A0A2J6LZN5 A0A2J6LZN5_LACSA TIR domain-containing protein OS=La...  29.6    3.1   
TR:A0A2J6LRF9 A0A2J6LRF9_LACSA TIR domain-containing protein OS=La...  29.6    3.2   
TR:A0A2J6LTZ3 A0A2J6LTZ3_LACSA Transposase Tnp1/En/Spm-like domain...  28.5    3.6   
TR:A0A2J6LC40 A0A2J6LC40_LACSA TIR domain-containing protein OS=La...  29.3    4.2   
TR:A0A2J6LLX6 A0A2J6LLX6_LACSA NB-ARC domain-containing protein OS...  29.3    4.4   
TR:A0A2J6MEU2 A0A2J6MEU2_LACSA UvrD-like helicase ATP-binding doma...  29.3    4.4   
TR:A0A2J6L4W3 A0A2J6L4W3_LACSA DCD domain-containing protein OS=La...  28.9    4.9   
TR:A0A2J6L730 A0A2J6L730_LACSA peptidylprolyl isomerase OS=Lactuca...  28.5    4.9   
TR:A0A2J6LBF8 A0A2J6LBF8_LACSA Cyclic nucleotide-binding domain-co...  28.9    5.6   
TR:A0A2J6KE29 A0A2J6KE29_LACSA Uncharacterized protein OS=Lactuca ...  28.9    5.7   
TR:A0A2J6JVF1 A0A2J6JVF1_LACSA Uncharacterized protein OS=Lactuca ...  28.5    5.8   
TR:A0A2J6KZ42 A0A2J6KZ42_LACSA DUF668 domain-containing protein OS...  28.5    6.8   
TR:A0A2J6KYW2 A0A2J6KYW2_LACSA Alpha-taxilin OS=Lactuca sativa OX=...  27.7    7.1   
TR:A0A2J6MCC4 A0A2J6MCC4_LACSA RIN4 pathogenic type III effector a...  27.7    8.7   
TR:A0A2J6JKK5 A0A2J6JKK5_LACSA Uncharacterized protein OS=Lactuca ...  25.8    9.1   
TR:A0A2J6LFY9 A0A2J6LFY9_LACSA Leucine-rich repeat-containing N-te...  28.1    9.6   
TR:A0A2J6K1Q4 A0A2J6K1Q4_LACSA TIR domain-containing protein OS=La...  28.1    9.8   
TR:A0A2J6LGH0 A0A2J6LGH0_LACSA CYRIA/CYRIB Rac1 binding domain-con...  28.1    9.8   


>TR:A0A2J6MHU4 A0A2J6MHU4_LACSA PGR5-like protein 1A, chloroplastic OS=Lactuca 
sativa OX=4236 GN=LSAT_6X78800 PE=4 SV=1
Length=326

 Score = 439 bits (1130),  Expect = 3e-156
 Identities = 224/322 (70%), Positives = 264/322 (82%), Gaps = 9/322 (3%)

Query  1    MAFTLTIPRF-SAISRKPIT--CSSSRTQCPAPFTHG-----RSISLRRRLTLLPLKAST  52
            + FT+T  RF +A  R+P      S   +  A   H      R +  RRRL +L  KA+T
Sbjct  5    LGFTITSSRFFTAPFRRPSVGLSLSGSNRFAASKVHSIQLIRRELVSRRRLIILSPKATT  64

Query  53   DQSGQVGGEEV-DSKILPYCSINKNEKRTIGEMEQEFLQAMQSFYYEGKAIMSNEEFDNL  111
            DQ GQV  +EV DS I+PYCS++K +K+TIGEMEQEFLQA+QSFYYEGKAIMSNEEFDNL
Sbjct  65   DQPGQVKDDEVVDSNIMPYCSLDKQQKKTIGEMEQEFLQALQSFYYEGKAIMSNEEFDNL  124

Query  112  KEELMWEGSSVVMLSSDEQRFLEASMAYVSGNPILSDEEYDKLKMKLKMDGSEIVCEGPR  171
            KEELMWEGSSVVMLSSDEQ+FLEASMAYVSGNPI++D+EYD+LKM+LK DGS+IV EGPR
Sbjct  125  KEELMWEGSSVVMLSSDEQKFLEASMAYVSGNPIMTDKEYDQLKMQLKKDGSDIVAEGPR  184

Query  172  CSLRSKKVYSDLAIDYFKMFLLNVPATVVALGLFFFLDDITGFEITYLLELPEPFSFIFT  231
            CSLRS+KVYSDL++DY KMFL+NVPA VVALGLFFFLDDITGFEITYLLELPEPFSFIFT
Sbjct  185  CSLRSRKVYSDLSVDYLKMFLINVPAAVVALGLFFFLDDITGFEITYLLELPEPFSFIFT  244

Query  232  WFAAVPAIVYLALSLTKLILKDFLILKGPCPNCGTENVSFFGTILSIPNDSNTNNVKCSG  291
            WFAA+P I++L+ +LT +I++DFLILKG CPNCGTEN SFFGTILSI +   TN VKC+ 
Sbjct  245  WFAALPLILWLSFTLTNVIVRDFLILKGLCPNCGTENTSFFGTILSISSGGTTNTVKCTN  304

Query  292  CGTEMVYDSGSRLITLPEGGKA  313
            C T +V+D  +RLITLPEG +A
Sbjct  305  CQTPLVFDQDTRLITLPEGSEA  326


>TR:A0A2J6KZV8 A0A2J6KZV8_LACSA PGR5-like protein 1A, chloroplastic OS=Lactuca 
sativa OX=4236 GN=LSAT_6X8180 PE=4 SV=1
Length=328

 Score = 424 bits (1091),  Expect = 2e-150
 Identities = 219/316 (69%), Positives = 257/316 (81%), Gaps = 7/316 (2%)

Query  3    FTLTIPRFSAISRKPI--TCSSSRTQCPAPFTHGRSISLRRRLTLLPLKASTDQSGQVGG  60
            FT+ +PR S     P   T SSSR Q       GR +  R R  +L  +A+TDQ G+V  
Sbjct  15   FTVPVPRPSVSPSLPTCSTLSSSRVQSLQLI--GRDVLSRYRPIILSPRATTDQPGEVKE  72

Query  61   EEV-DSKILPYCSINKNEKRTIGEMEQEFLQAMQSFYYEGKAIMSNEEFDNLKEELMWEG  119
            +EV DS I+PYCSI K +K+++GEMEQ+FLQA+Q+FYYEGKA MSNEEFDNLKEELMWEG
Sbjct  73   DEVVDSNIMPYCSIEKQQKKSLGEMEQDFLQALQAFYYEGKATMSNEEFDNLKEELMWEG  132

Query  120  SSVVMLSSDEQRFLEASMAYVSGNPILSDEEYDKLKMKLKMDGSEIVCEGPRCSLRSKKV  179
            SSVVMLSSDEQ+FLEA+MAYVSGNPI+SD EYDKLKM+LK  GSEIV EGPRCSLR++KV
Sbjct  133  SSVVMLSSDEQKFLEAAMAYVSGNPIMSDVEYDKLKMQLKAYGSEIVVEGPRCSLRTRKV  192

Query  180  YSDLAIDYFKMFLLNVPATVVALGLFFFLDDITGFEITYLLE--LPEPFSFIFTWFAAVP  237
            YSDL++DY KMFL+NVPA VVA+GLFFFLDDITGFEITYLLE  LPEPFSFIFTWFAA+P
Sbjct  193  YSDLSVDYLKMFLINVPAAVVAVGLFFFLDDITGFEITYLLEASLPEPFSFIFTWFAALP  252

Query  238  AIVYLALSLTKLILKDFLILKGPCPNCGTENVSFFGTILSIPNDSNTNNVKCSGCGTEMV  297
             I++L+ S T LI+KDFLILKG CPNCGTEN SFFGTILSI +   TN+VKC+ C T +V
Sbjct  253  FILWLSFSFTSLIVKDFLILKGICPNCGTENNSFFGTILSISSGGTTNSVKCTNCQTPLV  312

Query  298  YDSGSRLITLPEGGKA  313
            +D  +RLITLPEG +A
Sbjct  313  FDQNTRLITLPEGSEA  328


>TR:A0A2J6L7U2 A0A2J6L7U2_LACSA Uncharacterized protein OS=Lactuca sativa OX=4236 
GN=LSAT_8X1701 PE=4 SV=1
Length=100

 Score = 159 bits (401),  Expect = 4e-49
 Identities = 74/93 (80%), Positives = 89/93 (96%), Gaps = 0/93 (0%)

Query  68   LPYCSINKNEKRTIGEMEQEFLQAMQSFYYEGKAIMSNEEFDNLKEELMWEGSSVVMLSS  127
            +PYCS++K  K+TIGEMEQEFLQA+QSFYYEGKAIMSNEEFDNLKEELMWEGSSVV+LSS
Sbjct  1    MPYCSLDKQHKKTIGEMEQEFLQALQSFYYEGKAIMSNEEFDNLKEELMWEGSSVVVLSS  60

Query  128  DEQRFLEASMAYVSGNPILSDEEYDKLKMKLKM  160
             E++FLEA MAYVSGNPI++D+EYD+LK++LK+
Sbjct  61   TEKKFLEALMAYVSGNPIMTDKEYDQLKIQLKV  93


>TR:A0A2J6KIB8 A0A2J6KIB8_LACSA PGR5-like protein 1A, chloroplastic OS=Lactuca 
sativa OX=4236 GN=LSAT_8X73500 PE=4 SV=1
Length=305

 Score = 59.3 bits (142),  Expect = 5e-10
 Identities = 49/167 (29%), Positives = 75/167 (45%), Gaps = 27/167 (16%)

Query  129  EQRFLEASMAYVSGNPILSDEEYDKLKMKLKMDGSEIVCEGPRCSLRSKKVYSDLAIDYF  188
            E  + +A  AY SG P++ D+ +D++++KL+  GS+ V + PRCSLR    Y+D   D  
Sbjct  83   EALYRQARDAYYSGKPLIVDDMFDRVELKLRWYGSKYVVKYPRCSLRQHSTYADAEEDPA  142

Query  189  KMFLLNVPATVVALGLFF----------------FLDDI-----TGFEITYLLELPEPFS  227
            ++F L   A+V  L L F                F D I     TG +   L  +     
Sbjct  143  QVFAL---ASVWLLFLGFGSSACLVPVVYTFGQAFKDAIDSGLSTGSQAPVLELIAMMNG  199

Query  228  FIFTWFAAV---PAIVYLALSLTKLILKDFLILKGPCPNCGTENVSF  271
             +     ++   P       +L  L   D + +KG CPNCG E  +F
Sbjct  200  MLVMMLGSMIGYPVASAAVGALKGLWKNDLVAIKGACPNCGEEVFAF  246


>TR:A0A2J6LZM6 A0A2J6LZM6_LACSA TIR domain-containing protein OS=Lactuca sativa 
OX=4236 GN=LSAT_8X47281 PE=4 SV=1
Length=1008

 Score = 33.1 bits (74),  Expect = 0.26
 Identities = 30/113 (27%), Positives = 57/113 (50%), Gaps = 11/113 (10%)

Query  53   DQSGQVGGEEVDSKILPYCSINKNEKRTIGEMEQEFLQAMQSFYYEGKAIMSNEEFDNLK  112
            + S + G E++ ++IL  C I K ++  +G +E+          Y+ K ++  ++ DNL+
Sbjct  257  ESSNKNGLEKLQAEIL--CGILKQKQLHVGRVEEGRRMITDRLKYK-KVLIVLDDVDNLE  313

Query  113  --EELM----W--EGSSVVMLSSDEQRFLEASMAYVSGNPILSDEEYDKLKMK  157
              EEL+    W  EGS +++ + DE       +  +    +L++EE  KL  K
Sbjct  314  HLEELVGSRDWFGEGSRIIITTRDEHILTGHKVDVIHNISLLNNEESMKLFWK  366


>TR:A0A2J6KE83 A0A2J6KE83_LACSA PCI domain-containing protein OS=Lactuca sativa 
OX=4236 GN=LSAT_6X69301 PE=4 SV=1
Length=1337

 Score = 30.8 bits (68),  Expect = 1.4
 Identities = 24/74 (32%), Positives = 38/74 (51%), Gaps = 13/74 (18%)

Query  101  AIMSNEEFDNLKEELMWEGSSVVMLSSD---------EQRFLEASMAYVSGNPIL----S  147
            +++ N +FDNL E+ +   S+V+ LSS+           R L +S+ Y S  P+L    S
Sbjct  922  SVVKNVKFDNLLEDSVSGASAVMFLSSEHVSWDTQKNRLRVLTSSIPYGSRLPLLIISFS  981

Query  148  DEEYDKLKMKLKMD  161
             E   K+  KL +D
Sbjct  982  PENRSKVIEKLGLD  995


>TR:A0A2J6MBZ3 A0A2J6MBZ3_LACSA TFIIB-type domain-containing protein OS=Lactuca 
sativa OX=4236 GN=LSAT_4X49520 PE=4 SV=1
Length=538

 Score = 29.6 bits (65),  Expect = 2.9
 Identities = 13/42 (31%), Positives = 22/42 (52%), Gaps = 9/42 (21%)

Query  259  GPCPNCGTENVSFFGTILSIPNDSNTNNVKCSGCGTEMVYDS  300
            G C NC ++N++          D+ T N++CS CG    +D+
Sbjct  2    GSCKNCKSKNLNV---------DTVTGNLECSSCGVVQDFDN  34


>TR:A0A2J6LZN5 A0A2J6LZN5_LACSA TIR domain-containing protein OS=Lactuca sativa 
OX=4236 GN=LSAT_8X47121 PE=4 SV=1
Length=967

 Score = 29.6 bits (65),  Expect = 3.1
 Identities = 39/187 (21%), Positives = 77/187 (41%), Gaps = 24/187 (13%)

Query  48   LKASTDQSGQVGGEEVDSKILPYCSINKNEKRTIGEMEQEFLQAMQSFYYEGKAIMSNEE  107
            +K   ++S + G E +   IL    + K ++  +    +E  + +QS     K ++  ++
Sbjct  228  VKNIREESSKNGLESLQENILS--GVLKQKQPQVIRRIEEGRRMIQSRLCHRKLLIVLDD  285

Query  108  FDNLKE--------ELMWEGSSVVMLSSDEQRFLEASMAYVSGNPILSDEEYDKLKMKLK  159
             D+L +        +   EGS +++ + DE       +  +    +L+D+E  KL  K  
Sbjct  286  VDHLDQLKALAGSYDWFGEGSRIIITTRDEHVLNAHRVNVIHNIRLLNDDEAIKLFCKHA  345

Query  160  MDGSEIVCEGPRCSLRSKKVYSDLAIDYFKMFLLNVPATVVALGLFFFLDDITGFE--IT  217
             +             R +K Y  L+ D    +   +P  +  LG F    D+  +   +T
Sbjct  346  FEDD-----------RPRKDYEQLSKDVVS-YAGGLPLAIKVLGSFLCDKDMNEWRSALT  393

Query  218  YLLELPE  224
             L E+PE
Sbjct  394  RLKEIPE  400


>TR:A0A2J6LRF9 A0A2J6LRF9_LACSA TIR domain-containing protein OS=Lactuca sativa 
OX=4236 GN=LSAT_8X49981 PE=4 SV=1
Length=1059

 Score = 29.6 bits (65),  Expect = 3.2
 Identities = 28/116 (24%), Positives = 55/116 (47%), Gaps = 10/116 (9%)

Query  53   DQSGQVGGEEVDSKILPYCSINKN-EKRTIGEMEQEFLQAMQSFYYEGKAIMSNE--EFD  109
            ++SG+ G  ++  KIL  C + K  E +TIG +E+          ++   I+ ++  + D
Sbjct  256  EESGRYGLGKLQEKIL--CGVLKQKEVQTIGRVEEGRQMIKDRLCHKMVLIVLDDVNQLD  313

Query  110  NLK-----EELMWEGSSVVMLSSDEQRFLEASMAYVSGNPILSDEEYDKLKMKLKM  160
             LK      +   EGS +++ + DE       +  +    +L+++E  KL  KL +
Sbjct  314  QLKALAGSHDWFGEGSRIIITTRDEHVLTAHKVDVIHNIILLNNDEAMKLFHKLSL  369


>TR:A0A2J6LTZ3 A0A2J6LTZ3_LACSA Transposase Tnp1/En/Spm-like domain-containing 
protein OS=Lactuca sativa OX=4236 GN=LSAT_3X26900 PE=4 SV=1
Length=151

 Score = 28.5 bits (62),  Expect = 3.6
 Identities = 11/39 (28%), Positives = 20/39 (51%), Gaps = 0/39 (0%)

Query  115  LMWEGSSVVMLSSDEQRFLEASMAYVSGNPILSDEEYDK  153
            + W   S+ ++  D++ F+E         PIL D+E +K
Sbjct  69   IQWPRDSITLIKKDKRPFIEPLPMSTQAAPILHDQEKEK  107


>TR:A0A2J6LC40 A0A2J6LC40_LACSA TIR domain-containing protein OS=Lactuca sativa 
OX=4236 GN=LSAT_8X48341 PE=4 SV=1
Length=1041

 Score = 29.3 bits (64),  Expect = 4.2
 Identities = 41/187 (22%), Positives = 75/187 (40%), Gaps = 24/187 (13%)

Query  48   LKASTDQSGQVGG-EEVDSKILPYCSINKNEKRTIGEMEQEFLQAMQSFYYEGKAIMSNE  106
            LK   ++S +  G E +  KIL  C I K  +  +G +E+          ++   I+ ++
Sbjct  281  LKNVREESSKTNGLENLQEKIL--CGILKQNQVGVGRVEEGRRMIRDRLQHKKVLIVLDD  338

Query  107  --EFDNLKE-----ELMWEGSSVVMLSSDEQRFLEASMAYVSGNPILSDEEYDKLKMKLK  159
              E + L+E     +   EGS +++ + DE       +  +    +L+D+E  KL     
Sbjct  339  VNELEQLEELAGSHDWFGEGSRILITTRDEHILTGHKVDVIHNISLLNDDEAMKL-----  393

Query  160  MDGSEIVCEGPRCSLRSKKVYSDLAIDYFKMFLLNVPATVVALGLFFFLDDITGFE--IT  217
                   C+      R  K Y  L+ D    +   +P  +  LG F    +   +   + 
Sbjct  394  ------FCKHAPQGYRRIKDYEQLSKDVVS-YACGLPLALRVLGRFLCDKETNEWRSALA  446

Query  218  YLLELPE  224
             L E+PE
Sbjct  447  RLKEIPE  453


>TR:A0A2J6LLX6 A0A2J6LLX6_LACSA NB-ARC domain-containing protein OS=Lactuca 
sativa OX=4236 GN=LSAT_2X4161 PE=4 SV=1
Length=2504

 Score = 29.3 bits (64),  Expect = 4.4
 Identities = 23/87 (26%), Positives = 43/87 (49%), Gaps = 7/87 (8%)

Query  83   EMEQ--EFLQAMQSFYYEGKAIMSNEEFDNLKEELMWEGSSVVMLSSDEQRFLEASMAYV  140
            EME+    L A++  ++  KA + N  F+NL+   +  G S+    S      E ++  V
Sbjct  663  EMEEISNRLSALEFEFFNNKAQVKNMSFENLERFKISVGRSLDGNISKSSHSYENTLQLV  722

Query  141  SGNPILSDEEYDKLKMKLKMDGSEIVC  167
            +    +SD + +KL +K     +E++C
Sbjct  723  TNKAEISDFKLNKLFVK-----TEVLC  744


>TR:A0A2J6MEU2 A0A2J6MEU2_LACSA UvrD-like helicase ATP-binding domain-containing 
protein OS=Lactuca sativa OX=4236 GN=LSAT_8X32760 PE=4 
SV=1
Length=3165

 Score = 29.3 bits (64),  Expect = 4.4
 Identities = 21/83 (25%), Positives = 39/83 (47%), Gaps = 9/83 (11%)

Query  77    EKRTIGEMEQEFLQAMQSFYYEGKAIMSNEEF-------DNLKEELMWEG--SSVVMLSS  127
             + R I + EQ+FL+    +YYE K   S  +F       ++ +  L W G    +++L  
Sbjct  1797  QSREIDKDEQDFLEGCALYYYEPKDHKSMMKFVRAFHSMESKRVFLRWLGCLDDLMLLEE  1856

Query  128   DEQRFLEASMAYVSGNPILSDEE  150
             +   FL+A+    S   +L + +
Sbjct  1857  ESGHFLDAAELAGSCGDVLKEAD  1879


>TR:A0A2J6L4W3 A0A2J6L4W3_LACSA DCD domain-containing protein OS=Lactuca sativa 
OX=4236 GN=LSAT_5X170140 PE=4 SV=1
Length=439

 Score = 28.9 bits (63),  Expect = 4.9
 Identities = 24/121 (20%), Positives = 50/121 (41%), Gaps = 0/121 (0%)

Query  48   LKASTDQSGQVGGEEVDSKILPYCSINKNEKRTIGEMEQEFLQAMQSFYYEGKAIMSNEE  107
            +K  + +S     ++VD  ++P  S + N +    E E+E ++  +    E + +   EE
Sbjct  6    IKDESPKSNLSPQKDVDQSVIPLSSTSSNMEEEEEEEEEEEVEYEEEEEIEEEEVEEEEE  65

Query  108  FDNLKEELMWEGSSVVMLSSDEQRFLEASMAYVSGNPILSDEEYDKLKMKLKMDGSEIVC  167
                 EE + E    V    +E    E  + Y        +EE +  + +++ +  E+  
Sbjct  66   EVEYYEEEIEEEEEEVEYYEEEIEEEEEEVEYYEEEIEEEEEEVEYYEEEIEYEEEEVEY  125

Query  168  E  168
            E
Sbjct  126  E  126


>TR:A0A2J6L730 A0A2J6L730_LACSA peptidylprolyl isomerase OS=Lactuca sativa OX=4236 
GN=LSAT_3X102761 PE=4 SV=1
Length=221

 Score = 28.5 bits (62),  Expect = 4.9
 Identities = 17/39 (44%), Positives = 23/39 (59%), Gaps = 4/39 (10%)

Query  4   TLTIPRFSAISRKPITCSSSRTQCPAP---FTHGRSISL  39
           T T+P FS +S  PI CSSS +  P P     H R+I++
Sbjct  2   TTTVP-FSLLSPTPIKCSSSVSSSPPPPPSHHHHRTINI  39


>TR:A0A2J6LBF8 A0A2J6LBF8_LACSA Cyclic nucleotide-binding domain-containing 
protein OS=Lactuca sativa OX=4236 GN=LSAT_5X35481 PE=3 SV=1
Length=1171

 Score = 28.9 bits (63),  Expect = 5.6
 Identities = 11/34 (32%), Positives = 21/34 (62%), Gaps = 0/34 (0%)

Query  92   MQSFYYEGKAIMSNEEFDNLKEELMWEGSSVVML  125
            +  F+ E + I+S    DN  E+ +W+ SS+++L
Sbjct  827  IMGFFIESEKILSVLGTDNAVEDFLWQESSIILL  860


>TR:A0A2J6KE29 A0A2J6KE29_LACSA Uncharacterized protein OS=Lactuca sativa OX=4236 
GN=LSAT_8X150420 PE=4 SV=1
Length=1541

 Score = 28.9 bits (63),  Expect = 5.7
 Identities = 30/130 (23%), Positives = 62/130 (48%), Gaps = 6/130 (5%)

Query  35   RSISLRRRLTLLPLKASTDQSGQVGGEEVDSKILPYCSINKNEKRT-IGEMEQ--EFLQA  91
            RS ++  R   LP +    +  Q    +++ +ILP    N+ E    I E+      L+A
Sbjct  90   RSPAVVNRPHQLPFRDDDTEVTQHTAPDIEREILPLPQDNEEENGVLIKEVSNLHHLLKA  149

Query  92   M--QSFYYEGKAIMSNEEFDNLK-EELMWEGSSVVMLSSDEQRFLEASMAYVSGNPILSD  148
            +  Q    +G  ++   E   L   E++ E S+ + +S +EQ   EA+++ ++    + D
Sbjct  150  LSKQKQLTDGTDVVEGGEKSLLSLHEMVKECSNFIEISLNEQSHAEATISELNATLHMKD  209

Query  149  EEYDKLKMKL  158
            +E + L +++
Sbjct  210  KEIEDLMVRV  219


>TR:A0A2J6JVF1 A0A2J6JVF1_LACSA Uncharacterized protein OS=Lactuca sativa OX=4236 
GN=LSAT_3X51140 PE=4 SV=1
Length=307

 Score = 28.5 bits (62),  Expect = 5.8
 Identities = 24/115 (21%), Positives = 52/115 (45%), Gaps = 1/115 (1%)

Query  72   SINKNEKRTIGEMEQEFLQAMQSFYYEGKAIMSNEEFDNLKEELMWEGSSVVMLSSDEQR  131
            ++N N KRT    ++    +MQ      K I++  E  + KE+ +     V++ +  +  
Sbjct  138  NMNTNNKRTRQNTDKILETSMQHMNIRRKQIVATMEDCDAKEQKVRPPFVVILQNCMKPC  197

Query  132  FLEASMAYVSGNPILSDEEYDKLKMKLK-MDGSEIVCEGPRCSLRSKKVYSDLAI  185
              E+S   V G  ++   +     +  K ++ +  +C+G +C L + +  S L +
Sbjct  198  IEESSGNTVEGKSLIELNQGSPETISSKTIEKANDLCDGRKCPLPNSEFNSPLQV  252


>TR:A0A2J6KZ42 A0A2J6KZ42_LACSA DUF668 domain-containing protein OS=Lactuca 
sativa OX=4236 GN=LSAT_3X122300 PE=4 SV=1
Length=574

 Score = 28.5 bits (62),  Expect = 6.8
 Identities = 19/70 (27%), Positives = 33/70 (47%), Gaps = 6/70 (9%)

Query  74   NKNEKR-----TIGEMEQEFLQAMQSFYYEGKAIMSNEEFDNLKEELMWEGSSVVMLSSD  128
            NK + R     TIG +  E    M    +  K++ +N E   LK E++       ++SSD
Sbjct  34   NKQDTRNKTPETIGILSFEVANVMSKIVHLHKSL-TNSEISKLKNEILKSDGVKTLVSSD  92

Query  129  EQRFLEASMA  138
            E   L+ +++
Sbjct  93   ETYLLDLALS  102


>TR:A0A2J6KYW2 A0A2J6KYW2_LACSA Alpha-taxilin OS=Lactuca sativa OX=4236 GN=LSAT_1X128800 
PE=3 SV=1
Length=165

 Score = 27.7 bits (60),  Expect = 7.1
 Identities = 22/78 (28%), Positives = 36/78 (46%), Gaps = 10/78 (13%)

Query  82   GEMEQEFLQAMQSFYYEGKAIMSNEEFDNLKEELMWEGSSVVMLSSDEQRFLEASMAYVS  141
            GE  Q+F  A+         + SNE F+  K+E+   G S+  L   E  FL+       
Sbjct  56   GEKFQQFQDAL---------VKSNEVFETFKQEIEKMGKSIKELKK-ENSFLKGKSEKSD  105

Query  142  GNPILSDEEYDKLKMKLK  159
             + I   EE +++K +L+
Sbjct  106  MSLIQLVEERERMKKQLE  123


>TR:A0A2J6MCC4 A0A2J6MCC4_LACSA RIN4 pathogenic type III effector avirulence 
factor Avr cleavage site domain-containing protein OS=Lactuca 
sativa OX=4236 GN=LSAT_4X62941 PE=4 SV=1
Length=216

 Score = 27.7 bits (60),  Expect = 8.7
 Identities = 21/77 (27%), Positives = 37/77 (48%), Gaps = 5/77 (6%)

Query  108  FDNLKEELMWEGSSVVMLSSDEQRFLEASMAYVSGNPILSDEEYDKLKMKLKMDGSEIVC  167
            FDN +++   +GS +++  +D +   EA MAY   N  +S+++       +K  G +   
Sbjct  25   FDNARKD---KGSGIMINPNDPEENPEAFMAYGGNNDDISNDDIIFADKNMKSGGKKSTT  81

Query  168  EGPRCSLRSKKVYSDLA  184
                 S RS    SDL+
Sbjct  82   SSKVSSERSS--ISDLS  96


>TR:A0A2J6JKK5 A0A2J6JKK5_LACSA Uncharacterized protein OS=Lactuca sativa OX=4236 
GN=LSAT_9X84880 PE=3 SV=1
Length=61

 Score = 25.8 bits (55),  Expect = 9.1
 Identities = 18/52 (35%), Positives = 24/52 (46%), Gaps = 10/52 (19%)

Query  202  LGLFFFLDDITGFEITYLLELPEPFSFIFTWFAAVPAIVYLALSLTKLILKD  253
            LG+FF       F I  LL L       F W   +P I+Y   ++TKL+  D
Sbjct  18   LGVFFKFGCQVEFWICVLLTL-------FGW---IPGIIYAIYAITKLLASD  59


>TR:A0A2J6LFY9 A0A2J6LFY9_LACSA Leucine-rich repeat-containing N-terminal plant-type 
domain-containing protein OS=Lactuca sativa OX=4236 
GN=LSAT_8X138221 PE=3 SV=1
Length=1086

 Score = 28.1 bits (61),  Expect = 9.6
 Identities = 23/85 (27%), Positives = 41/85 (48%), Gaps = 6/85 (7%)

Query  227  SFIFTWFAAVPAIVYLALSLTKLI-LKDFLILKGPCPNCGTENVSFFGTILSIP-NDSNT  284
            + + +W   +P ++ L LS      ++D  I +    +C  + ++ +G +  I  NDS  
Sbjct  351  NMLHSWVPIMPDLLELYLSSNHFKNIEDVGIWR----HCHLKTLAAYGNLFEIEMNDSPQ  406

Query  285  NNVKCSGCGTEMVYDSGSRLITLPE  309
            N  +CS    E +  SGS   T+PE
Sbjct  407  NTSECSRYALESLDLSGSLNGTIPE  431


>TR:A0A2J6K1Q4 A0A2J6K1Q4_LACSA TIR domain-containing protein OS=Lactuca sativa 
OX=4236 GN=LSAT_9X91361 PE=4 SV=1
Length=1250

 Score = 28.1 bits (61),  Expect = 9.8
 Identities = 28/107 (26%), Positives = 45/107 (42%), Gaps = 14/107 (13%)

Query  106  EEFDNLKEELMW--EGSSVVMLSSDEQRFLEASMAYVSGNPILSDEEYDKLKMKLKMDGS  163
            E+ + L  E  W   GS +++ + DEQ  L   +  +    +LSD+E   L  +    G 
Sbjct  306  EQLEALAGEHDWFKSGSRIIITTRDEQVLLAHRVTLIHDVNLLSDKEASCLFSRYAF-GR  364

Query  164  EIVCEGPRCSLRSKKVYSDLAIDYFKMFLLNVPATVVALGLFFFLDD  210
            EI  +G          Y +LA +    +   +P T+  LG   F  D
Sbjct  365  EIPVQG----------YQELA-EQVVHYASGLPLTIKVLGSLLFGKD  400


>TR:A0A2J6LGH0 A0A2J6LGH0_LACSA CYRIA/CYRIB Rac1 binding domain-containing protein 
OS=Lactuca sativa OX=4236 GN=LSAT_8X2941 PE=4 SV=1
Length=1273

 Score = 28.1 bits (61),  Expect = 9.8
 Identities = 19/73 (26%), Positives = 33/73 (45%), Gaps = 5/73 (7%)

Query  60   GEEVDSKILPYCSINKNEKRTIGEMEQEFLQAMQSFYYEGKAIMSNEEFDNLKEELMWEG  119
            G E+ S +  Y S  K     + ++     Q+    Y E   ++ + E   L+E   W+ 
Sbjct  71   GREMVSVLYAYRSCVK----ALPQLPDSMKQSQADLYLETYQVL-DLEMSRLREIQRWQA  125

Query  120  SSVVMLSSDEQRF  132
            S+   L++D QRF
Sbjct  126  SAAAKLAADMQRF  138


Lambda      K        H
   0.320    0.136    0.400 

Gapped
Lambda      K        H
   0.267   0.0410    0.140 

Effective search space used: 2076664774


  Database: uniprotkb_refprotswissprot
    Posted date:  May 4, 2023  1:43 AM
  Number of letters in database: 31,152,632,622
  Number of sequences in database:  77,617,787


Matrix: BLOSUM62
Gap Penalties: Existence: 11, Extension: 1
Neighboring words threshold: 11
Window for multiple hits: 40
```
