## Supplementary material for "Sustained non-photochemical quenching and regulation of PSII repair cycle during combined low temperature and high light stress in lettuce": PnsL1.txt

```
BLASTP 2.12.0+


Reference: Stephen F. Altschul, Thomas L. Madden, Alejandro A.
Schaffer, Jinghui Zhang, Zheng Zhang, Webb Miller, and David J.
Lipman (1997), "Gapped BLAST and PSI-BLAST: a new generation of
protein database search programs", Nucleic Acids Res. 25:3389-3402.


Reference for composition-based statistics: Alejandro A. Schaffer,
L. Aravind, Thomas L. Madden, Sergei Shavirin, John L. Spouge, Yuri
I. Wolf, Eugene V. Koonin, and Stephen F. Altschul (2001),
"Improving the accuracy of PSI-BLAST protein database searches with
composition-based statistics and other refinements", Nucleic Acids
Res. 29:2994-3005.


Database: uniprotkb_refprotswissprot
           77,617,787 sequences; 31,152,632,622 total letters


Query= sp|O80634|PNSL1_ARATH OS=Arabidopsis thaliana OX=3702 GN=PNSL1 PE=1
SV=2

Length=238
                                                                      Score     E
Sequences producing significant alignments:                          (Bits)  Value

TR:A0A2J6LDX9 A0A2J6LDX9_LACSA 23 kDa subunit of oxygen evolving s...  263     2e-89
TR:A0A2J6M0I3 A0A2J6M0I3_LACSA 23 kDa subunit of oxygen evolving s...  135     2e-39
TR:A0A2J6K9B2 A0A2J6K9B2_LACSA 23 kDa subunit of oxygen evolving s...  45.8    8e-06
TR:A0A2J6M0V7 A0A2J6M0V7_LACSA 23 kDa subunit of oxygen evolving s...  45.1    1e-05
TR:A0A2J6JZP5 A0A2J6JZP5_LACSA 23 kDa subunit of oxygen evolving s...  43.9    3e-05
TR:A0A2J6JU84 A0A2J6JU84_LACSA 23 kDa subunit of oxygen evolving s...  32.0    0.27 
TR:A0A2J6KGY6 A0A2J6KGY6_LACSA 23 kDa subunit of oxygen evolving s...  29.3    2.0  
TR:A0A2J6JWI6 A0A2J6JWI6_LACSA Glutamate receptor OS=Lactuca sativ...  29.3    2.7  
TR:A0A2J6M4B5 A0A2J6M4B5_LACSA indole-3-glycerol-phosphate synthas...  28.9    3.2  
TR:A0A2J6K3W4 A0A2J6K3W4_LACSA Uncharacterized protein OS=Lactuca ...  27.3    7.1  
TR:A0A2J6KR70 A0A2J6KR70_LACSA Aminotransferase class V domain-con...  27.7    8.3  


>TR:A0A2J6LDX9 A0A2J6LDX9_LACSA 23 kDa subunit of oxygen evolving system of 
photosystem II OS=Lactuca sativa OX=4236 GN=LSAT_2X115981 PE=3 
SV=1
Length=229

 Score = 263 bits (672),  Expect = 2e-89
 Identities = 135/238 (57%), Positives = 171/238 (72%), Gaps = 9/238 (4%)

Query  1    MAVSSLSIRCGGFSPTISHKTEILCPNPSLKACCLLSSGGKADSSESTYQKGSGNNWKRR  60
            MAVSSL       SPT+S +  +    PS  +C   +    A S  S+  + +  N KRR
Sbjct  1    MAVSSLPFS----SPTLSTRLNLPL-KPSCSSCSWPTI--IASSKNSSLDQQTSGNCKRR  53

Query  61   QALVGVGTLVATSIPATLLLAEEIPKSYSPFVDREDGYSYYYPSDWREFDFRAHDSAFKD  120
              L+GVG   ++ +P  LLLA+E P +Y  FVD +DGYSYYYPSDWREFDFR HDSAFKD
Sbjct  54   SLLIGVGA--SSLLPTKLLLAQEKPANYDEFVDLQDGYSYYYPSDWREFDFRGHDSAFKD  111

Query  121  RYLQLQNVRVRFIPTEKNDIHEVGPMEEVVYDLVKHKFAAPNQVATIYDMKERVEDGKNY  180
            RYLQLQNVR+ FIPT+K DI ++GP+E+VV +LVKH ++ P QV  ++DM+ER  DGK Y
Sbjct  112  RYLQLQNVRLSFIPTDKTDIQDMGPIEKVVANLVKHVYSTPTQVPDVFDMQERTTDGKRY  171

Query  181  YTFEYGLRTPIYATTSFATVAVGNNRYYTLIVGANERRWRKVKKQLQVVADSLKILQI  238
            YTFEY L +P ++  +FAT+AVGN RYYTLIVGANERRWR+V+ QL+VVADS K+L I
Sbjct  172  YTFEYTLTSPNFSRAAFATIAVGNGRYYTLIVGANERRWRRVRNQLKVVADSFKVLDI  229


>TR:A0A2J6M0I3 A0A2J6M0I3_LACSA 23 kDa subunit of oxygen evolving system of 
photosystem II OS=Lactuca sativa OX=4236 GN=LSAT_5X23660 PE=3 
SV=1
Length=226

 Score = 135 bits (341),  Expect = 2e-39
 Identities = 75/198 (38%), Positives = 102/198 (52%), Gaps = 7/198 (4%)

Query  44   SSESTYQKGSGNNWKRRQALVGVGTLVA---TSIPATLLLAEEIPKSYSPFVDREDGYSY  100
            S  +T Q  +G    RRQ L    T+V     S   +   A E  K + P  D+ DGYS+
Sbjct  33   SPSTTLQDKTG----RRQLLATGVTIVPWFLLSYQKSTAFAAENAKGFLPVTDKSDGYSF  88

Query  101  YYPSDWREFDFRAHDSAFKDRYLQLQNVRVRFIPTEKNDIHEVGPMEEVVYDLVKHKFAA  160
             YP  W+E      D  FKD    L+NV V   PT K DI ++G  +EV   L+K   A 
Sbjct  89   IYPFGWQEVVIEGQDKVFKDVIEPLENVSVTVFPTNKEDIRDLGSPQEVAAALIKKVLAP  148

Query  161  PNQVATIYDMKERVEDGKNYYTFEYGLRTPIYATTSFATVAVGNNRYYTLIVGANERRWR  220
            P+Q   +    E   DGK YYTFE+  + P +   + +T+ + N ++YTL  GANERRW 
Sbjct  149  PSQKTKLLTAAEHDVDGKAYYTFEFVAQAPNFTRHALSTIVIANGKFYTLTTGANERRWG  208

Query  221  KVKKQLQVVADSLKILQI  238
            K+K +L  V DS KI  +
Sbjct  209  KMKDKLNTVVDSFKIFNV  226


>TR:A0A2J6K9B2 A0A2J6K9B2_LACSA 23 kDa subunit of oxygen evolving system of 
photosystem II OS=Lactuca sativa OX=4236 GN=LSAT_9X87521 PE=3 
SV=1
Length=279

 Score = 45.8 bits (107),  Expect = 8e-06
 Identities = 38/186 (20%), Positives = 68/186 (37%), Gaps = 33/186 (18%)

Query  86   KSYSPFVDREDGYSYYYPSDW---REFDFRAHDSAFKDRYLQL------QNVRVRFI---  133
            K YS  +  E+G+ + YP++W   +   +RA   A  +R L L      +NV    +   
Sbjct  94   KGYSRCIKSEEGFEFIYPANWVGDQTLLYRAAGKAELERSLDLPPVNRRRNVNEPIVAFG  153

Query  134  -PTEKNDIHEVGPMEEVVYDLVKHKFAAPNQVATIY--------------------DMKE  172
             P    +++    +  V  D     F  P +V                        D++E
Sbjct  154  PPGSSGELNVSVVVSPVALDFSIEAFGGPEEVGEAIVRKITGSGRRPEIKGRLIKTDLRE  213

Query  173  RVEDGKNYYTFEYGLRTPIYATTSFATVAVGNNRYYTLIVGANERRWRKVKKQLQVVADS  232
                   YY  E+ + +P ++  + A       R +TL     E  W  +K+    +ADS
Sbjct  214  DEVKKVKYYVLEFAVESPSFSRHNVAVCCAREGRLFTLNAQTPESAWPMLKQDFYKIADS  273

Query  233  LKILQI  238
              +  +
Sbjct  274  FSLTSL  279


>TR:A0A2J6M0V7 A0A2J6M0V7_LACSA 23 kDa subunit of oxygen evolving system of 
photosystem II OS=Lactuca sativa OX=4236 GN=LSAT_6X96860 PE=3 
SV=1
Length=257

 Score = 45.1 bits (105),  Expect = 1e-05
 Identities = 46/155 (30%), Positives = 68/155 (44%), Gaps = 19/155 (12%)

Query  82   EEIPKSYSPFVDREDGYSYYYPSDWREFDFRAHDSAFKDRYLQLQNVRVRFIPTEKNDIH  141
            EE P S +     E    +  PSD R F   A    F D YL+  + R+  I T +  I 
Sbjct  122  EETPVSIADLGGTEIDLRFSSPSDGRLFVVVAPVLRFAD-YLE-DDARIEKIGTPEKVIS  179

Query  142  EVGPMEEVVYDLVKHKFAAPNQVATIYDMKERVEDGKNYYTFEYGLRTPIYATTSFATVA  201
              GP  EV+ + V+ K         +   + +   G+ YY FE  L  P    T+ A   
Sbjct  180  AFGP--EVIGENVEGK---------VVSSQVKEYSGRKYYQFE--LEPPHCLITATAA--  224

Query  202  VGNNRYYTLIVGANERRWRKVKKQLQVVADSLKIL  236
               NR Y   V AN  +W++  K L+ +ADS +++
Sbjct  225  --GNRLYLFNVLANGLQWKRHNKDLKKIADSFRVV  257


>TR:A0A2J6JZP5 A0A2J6JZP5_LACSA 23 kDa subunit of oxygen evolving system of 
photosystem II OS=Lactuca sativa OX=4236 GN=LSAT_7X65241 PE=3 
SV=1
Length=286

 Score = 43.9 bits (102),  Expect = 3e-05
 Identities = 30/155 (19%), Positives = 65/155 (42%), Gaps = 16/155 (10%)

Query  88   YSPFVDREDGYSYYYPSDWREFDFRAHDSAFKDRYLQLQNVRVRF---IPTEKNDIHEVG  144
            +  ++D  DGYS+ YP +W +      D  F+D Y+  +N+ V       ++   + ++G
Sbjct  106  FKEYIDSFDGYSFDYPKNWIQVRGANADIFFRDPYVLDENLSVEVSSPSSSKYKSVEDLG  165

Query  145  PMEEV--------VYDLVKHKFAAPNQVATIYDMKERVEDGKNYYTFEYGLRT-----PI  191
            P EE         + + +  +     + + +       +DGK YY  E  +++      +
Sbjct  166  PPEEAGKAVLRQYLTEFMSTRLGVKRESSILSTSSTVADDGKMYYQIEVNIKSFASNNEL  225

Query  192  YATTSFATVAVGNNRYYTLIVGANERRWRKVKKQL  226
                    V +  NR Y  ++G    +  +++ Q+
Sbjct  226  AVMPEDRVVRMEWNRRYLSVLGVENNQLYELRLQV  260


>TR:A0A2J6JU84 A0A2J6JU84_LACSA 23 kDa subunit of oxygen evolving system of 
photosystem II OS=Lactuca sativa OX=4236 GN=LSAT_5X157760 PE=3 
SV=1
Length=262

 Score = 32.0 bits (71),  Expect = 0.27
 Identities = 24/108 (22%), Positives = 43/108 (40%), Gaps = 4/108 (4%)

Query  130  VRFIPTEKNDIHEVGPMEEVVYDLVKHKFAAPNQVATIYDMKERVEDGKNYYTFEYGLRT  189
            VR        I ++G  E V+  L   +F   N   +   ++  +E   +   + Y L T
Sbjct  157  VRLTNKPNATIEDIGSPERVIASL--GQFVTGNSYDSDELLETSIEKIGDQTYYRYVLET  214

Query  190  PIYATTS--FATVAVGNNRYYTLIVGANERRWRKVKKQLQVVADSLKI  235
            P   T S   A      N     +  A++++W   +K L+ + DS  +
Sbjct  215  PFALTGSHNIAKATAKGNTVILFVASASDKQWPTSQKTLKAIVDSFHV  262


>TR:A0A2J6KGY6 A0A2J6KGY6_LACSA 23 kDa subunit of oxygen evolving system of 
photosystem II OS=Lactuca sativa OX=4236 GN=LSAT_5X34560 PE=3 
SV=1
Length=258

 Score = 29.3 bits (64),  Expect = 2.0
 Identities = 28/148 (19%), Positives = 56/148 (38%), Gaps = 5/148 (3%)

Query  91   FVDREDGYSYYYPSDWREFDFRAHDSAFKDRYLQLQNVRVRFIPTEKNDIHEVGPMEEVV  150
            + D  +G++   P+ W + +     + F+D      N+ V   P     + E G  + V 
Sbjct  93   YTDTNEGFTLLRPTPWTKVEKAGATALFEDPSKGGNNIGVVVTPVRLTTLREFGDPQFVA  152

Query  151  YDLVK-HKFAAPNQVATIYDMKER---VEDGKNYYTFEYGL-RTPIYATTSFATVAVGNN  205
              L++  K     +   I    ER     D    Y FEY L  T       F+   V + 
Sbjct  153  NKLIQAEKRKESTKDVEIISSSERGGQKGDDVQVYEFEYKLDSTRGGVKRVFSAAFVASK  212

Query  206  RYYTLIVGANERRWRKVKKQLQVVADSL  233
            + Y L +  ++   + +    +++ + +
Sbjct  213  KLYLLNIAYSDNPEKPLDDHTRMILEQV  240


>TR:A0A2J6JWI6 A0A2J6JWI6_LACSA Glutamate receptor OS=Lactuca sativa OX=4236 
GN=LSAT_6X99320 PE=3 SV=1
Length=913

 Score = 29.3 bits (64),  Expect = 2.7
 Identities = 12/32 (38%), Positives = 19/32 (59%), Gaps = 0/32 (0%)

Query  127  NVRVRFIPTEKNDIHEVGPMEEVVYDLVKHKF  158
            +VR +F+P E  D   +G   ++VY +V  KF
Sbjct  490  DVRYKFLPYENPDGQRIGDYNDLVYQIVLDKF  521


>TR:A0A2J6M4B5 A0A2J6M4B5_LACSA indole-3-glycerol-phosphate synthase OS=Lactuca 
sativa OX=4236 GN=LSAT_7X97420 PE=3 SV=1
Length=407

 Score = 28.9 bits (63),  Expect = 3.2
 Identities = 20/73 (27%), Positives = 32/73 (44%), Gaps = 14/73 (19%)

Query  117  AFKDRYLQLQNVRVRFIPTEKNDIHEVGPME-----------EVVYDLVKHKFAAPNQVA  165
            A KD     Q +R+R  P     +H VGP E            ++ ++V +K     Q+ 
Sbjct  91   ALKDELAATQGIRIRRRPPTNPPLHYVGPFEFHLQNEGITPRNILEEIVWNKDVEVTQMK  150

Query  166  ---TIYDMKERVE  175
               TIY +K+ +E
Sbjct  151  EKHTIYSLKKALE  163


>TR:A0A2J6K3W4 A0A2J6K3W4_LACSA Uncharacterized protein OS=Lactuca sativa OX=4236 
GN=LSAT_5X111520 PE=4 SV=1
Length=180

 Score = 27.3 bits (59),  Expect = 7.1
 Identities = 19/54 (35%), Positives = 24/54 (44%), Gaps = 0/54 (0%)

Query  125  LQNVRVRFIPTEKNDIHEVGPMEEVVYDLVKHKFAAPNQVATIYDMKERVEDGK  178
            LQ   V      +N   E   + E +  L   K A   QVAT+ D  ER+ED K
Sbjct  21   LQGALVGMKEKVRNSKVERQVIVEQIDTLAYEKAALEEQVATLEDQSERLEDQK  74


>TR:A0A2J6KR70 A0A2J6KR70_LACSA Aminotransferase class V domain-containing protein 
OS=Lactuca sativa OX=4236 GN=LSAT_2X86980 PE=4 SV=1
Length=793

 Score = 27.7 bits (60),  Expect = 8.3
 Identities = 16/57 (28%), Positives = 27/57 (47%), Gaps = 1/57 (2%)

Query  146  MEEVVYDLVKHKFAAPNQVATI-YDMKERVEDGKNYYTFEYGLRTPIYATTSFATVA  201
            + E+  +L  H      +  T+ YD+K R+ D  N    EYGL   +   ++F  +A
Sbjct  178  LSEITSNLSNHALYGGREKGTVEYDIKSRIMDYLNIPESEYGLVFTVSRGSAFKLLA  234


Lambda      K        H
   0.318    0.134    0.398 

Gapped
Lambda      K        H
   0.267   0.0410    0.140 

Effective search space used: 1378990293


  Database: uniprotkb_refprotswissprot
    Posted date:  May 4, 2023  1:43 AM
  Number of letters in database: 31,152,632,622
  Number of sequences in database:  77,617,787


Matrix: BLOSUM62
Gap Penalties: Existence: 11, Extension: 1
Neighboring words threshold: 11
Window for multiple hits: 40
```
