## Supplementary material for "Sustained non-photochemical quenching and regulation of PSII repair cycle during combined low temperature and high light stress in lettuce": PnsL2.txt

```
BLASTP 2.12.0+


Reference: Stephen F. Altschul, Thomas L. Madden, Alejandro A.
Schaffer, Jinghui Zhang, Zheng Zhang, Webb Miller, and David J.
Lipman (1997), "Gapped BLAST and PSI-BLAST: a new generation of
protein database search programs", Nucleic Acids Res. 25:3389-3402.


Reference for composition-based statistics: Alejandro A. Schaffer,
L. Aravind, Thomas L. Madden, Sergei Shavirin, John L. Spouge, Yuri
I. Wolf, Eugene V. Koonin, and Stephen F. Altschul (2001),
"Improving the accuracy of PSI-BLAST protein database searches with
composition-based statistics and other refinements", Nucleic Acids
Res. 29:2994-3005.


Database: uniprotkb_refprotswissprot
           77,617,787 sequences; 31,152,632,622 total letters


Query= sp|Q9XI73|PNSL2_ARATH OS=Arabidopsis thaliana OX=3702 GN=PNSL2 PE=1
SV=1

Length=190
                                                                      Score     E
Sequences producing significant alignments:                          (Bits)  Value

TR:A0A2J6MHN3 A0A2J6MHN3_LACSA Uncharacterized protein OS=Lactuca ...  203     5e-67
TR:A0A2J6M367 A0A2J6M367_LACSA OEC 16 kDa subunit OS=Lactuca sativ...  69.3    1e-14
TR:A0A2J6LU23 A0A2J6LU23_LACSA Uncharacterized protein OS=Lactuca ...  51.2    4e-08
TR:A0A2J6M0C7 A0A2J6M0C7_LACSA PsbQ-like protein 3, chloroplastic ...  44.3    8e-06
TR:A0A2J6LEH0 A0A2J6LEH0_LACSA DYW domain-containing protein OS=La...  30.8    0.55 
TR:A0A2J6JJI7 A0A2J6JJI7_LACSA Carbohydrate binding module family ...  28.9    2.5  
TR:A0A2J6KXA5 A0A2J6KXA5_LACSA Ubiquitin-like protease family prof...  27.7    5.6  


>TR:A0A2J6MHN3 A0A2J6MHN3_LACSA Uncharacterized protein OS=Lactuca sativa OX=4236 
GN=LSAT_8X50900 PE=3 SV=1
Length=190

 Score = 203 bits (516),  Expect = 5e-67
 Identities = 102/174 (59%), Positives = 127/174 (73%), Gaps = 1/174 (1%)

Query  18   IYHRRVNQPFSVVCCTGEPQQDIFTRRR-TLTSLITFTVIGGATSSALAQEKWGTRSFIK  76
            I HRR + P   +  T   ++    RR+  +T+ I+   +        + E WGTRSFIK
Sbjct  17   ISHRRHSHPLPPIKATFSGEEAQTHRRKFIITTSISLLALNNLNVQVASAESWGTRSFIK  76

Query  77   EKYFMPGLSPEDAAARIKQTAEGLRDMREMLDHMSWRYVIFYIRLKQAYLSQDLTNAMNI  136
            E++F PGLSPEDA ARI+QT EGL  +R ML+ MSWRYV+FYIRLK AYL+QDL NAM+I
Sbjct  77   ERFFEPGLSPEDAVARIRQTREGLHSIRNMLETMSWRYVLFYIRLKAAYLNQDLKNAMSI  136

Query  137  LPESRRNDYVQAANELVENMSELDFYVRTPKVYESYLYYEKTLKSIDNVVEFLA  190
            +PE R++ YV+AANELV NMSE D Y+R+PKVYESYLYYEKTLKSIDN+V  LA
Sbjct  137  VPEPRKSSYVKAANELVNNMSEFDTYIRSPKVYESYLYYEKTLKSIDNLVAILA  190


>TR:A0A2J6M367 A0A2J6M367_LACSA OEC 16 kDa subunit OS=Lactuca sativa OX=4236 
GN=LSAT_1X123241 PE=3 SV=1
Length=224

 Score = 69.3 bits (168),  Expect = 1e-14
 Identities = 32/115 (28%), Positives = 66/115 (57%), Gaps = 0/115 (0%)

Query  75   IKEKYFMPGLSPEDAAARIKQTAEGLRDMREMLDHMSWRYVIFYIRLKQAYLSQDLTNAM  134
            +K ++F+  LSP +A AR+K++A+ + +++E +D  +W YV   +RLK  YL  DL   +
Sbjct  109  LKNRFFIQPLSPTEATARVKESAKEIVNVKEFIDKKAWPYVQNDLRLKSEYLRYDLKTII  168

Query  135  NILPESRRNDYVQAANELVENMSELDFYVRTPKVYESYLYYEKTLKSIDNVVEFL  189
            +  P+  + +      +L +NM++LD+  +     ++   Y   + S+++V+  L
Sbjct  169  SAKPKDEKKELKDLTGKLFQNMADLDYAAKIKSPADAEKSYAAAVSSLNDVLSKL  223


>TR:A0A2J6LU23 A0A2J6LU23_LACSA Uncharacterized protein OS=Lactuca sativa OX=4236 
GN=LSAT_5X4581 PE=3 SV=1
Length=220

 Score = 51.2 bits (121),  Expect = 4e-08
 Identities = 28/121 (23%), Positives = 59/121 (49%), Gaps = 0/121 (0%)

Query  70   GTRSFIKEKYFMPGLSPEDAAARIKQTAEGLRDMREMLDHMSWRYVIFYIRLKQAYLSQD  129
            GTRSF+K   ++  +  +    R+K+ A  L  + +++   +W YV  Y+RLK  ++  D
Sbjct  100  GTRSFLKTGVYIADIGTKGRQFRLKKYAFDLLALGDLIGKDAWNYVRKYLRLKSTFMYFD  159

Query  130  LTNAMNILPESRRNDYVQAANELVENMSELDFYVRTPKVYESYLYYEKTLKSIDNVVEFL  189
                ++      +   +  AN L + + +L+  V+   + ++ L Y+ T   +  V+  +
Sbjct  160  FDKVISAATSDEKPPLLDLANRLFDTVEKLEDAVKKQDLPQTELLYKDTTVILQEVMTKM  219

Query  190  A  190
            A
Sbjct  220  A  220


>TR:A0A2J6M0C7 A0A2J6M0C7_LACSA PsbQ-like protein 3, chloroplastic OS=Lactuca 
sativa OX=4236 GN=LSAT_4X110701 PE=3 SV=1
Length=183

 Score = 44.3 bits (103),  Expect = 8e-06
 Identities = 33/145 (23%), Positives = 68/145 (47%), Gaps = 5/145 (3%)

Query  44   RRTLTSLITFTVIGGATSSALAQEKWGTRSFIKEKYFM--PGLSPEDAAARIKQTAEGLR  101
            RR  TSL  F     ++    +Q+ +   S I + + M  P  + E+A   I++ A  L 
Sbjct  39   RRNATSLFLFL---SSSIPFQSQQAYAAESSILDMFRMTVPDQTVEEAENGIREHAMSLV  95

Query  102  DMREMLDHMSWRYVIFYIRLKQAYLSQDLTNAMNILPESRRNDYVQAANELVENMSELDF  161
             ++++L+  SW+     +R   +YL QD+   +   P   R       ++L  +++ LD+
Sbjct  96   QVKDLLELESWKEAQKELRKSASYLKQDIYTIIQGKPGMERPQLRNLYSKLFNDVTGLDY  155

Query  162  YVRTPKVYESYLYYEKTLKSIDNVV  186
              R   V   +  Y+  + ++D+++
Sbjct  156  AARDKDVPRVWKLYKDIVVTLDDIL  180


>TR:A0A2J6LEH0 A0A2J6LEH0_LACSA DYW domain-containing protein OS=Lactuca sativa 
OX=4236 GN=LSAT_1X45020 PE=3 SV=1
Length=647

 Score = 30.8 bits (68),  Expect = 0.55
 Identities = 15/53 (28%), Positives = 27/53 (51%), Gaps = 0/53 (0%)

Query  73   SFIKEKYFMPGLSPEDAAARIKQTAEGLRDMREMLDHMSWRYVIFYIRLKQAY  125
            S++K K  +P L+ E+A   +      L + R++ D M  R V+ +  +  AY
Sbjct  299  SYVKTKRLLPNLTVENALIDMYAKCGSLNEARKVFDEMPTRDVVSWTSMVSAY  351


>TR:A0A2J6JJI7 A0A2J6JJI7_LACSA Carbohydrate binding module family 25 domain-containing 
protein OS=Lactuca sativa OX=4236 GN=LSAT_1X128760 
PE=3 SV=1
Length=1624

 Score = 28.9 bits (63),  Expect = 2.5
 Identities = 22/81 (27%), Positives = 39/81 (48%), Gaps = 2/81 (2%)

Query  112  WRYVIFYIRLKQAYLSQDLTNA-MNILPESRRNDYV-QAANELVENMSELDFYVRTPKVY  169
            WRY  F ++LK+  LS D  +  +N+  E+ + D+V     ++ EN    DF +      
Sbjct  260  WRYKSFTVKLKKTNLSGDWWSCRINVPKEAYKIDFVFFNGQDVYENNEMKDFCINVEGGM  319

Query  170  ESYLYYEKTLKSIDNVVEFLA  190
            + + + E  L+     +E LA
Sbjct  320  DIFEFEELLLEEKRRELERLA  340


>TR:A0A2J6KXA5 A0A2J6KXA5_LACSA Ubiquitin-like protease family profile domain-containing 
protein OS=Lactuca sativa OX=4236 GN=LSAT_5X126901 
PE=3 SV=1
Length=659

 Score = 27.7 bits (60),  Expect = 5.6
 Identities = 18/61 (30%), Positives = 30/61 (49%), Gaps = 8/61 (13%)

Query  120  RLKQAYLSQDLTNAMNILPESRRNDYVQAANELVENMSELDFYVRTPKVYESYLYYEKTL  179
            +L+Q Y    LT+ +N+L             +L E   +++F VRT  VY++    +K L
Sbjct  605  KLRQRYAHIMLTSEINMLKAK--------VLDLAEKYQKVEFKVRTDHVYKAMQTIQKRL  656

Query  180  K  180
            K
Sbjct  657  K  657


Lambda      K        H
   0.321    0.133    0.390 

Gapped
Lambda      K        H
   0.267   0.0410    0.140 

Effective search space used: 949835616


  Database: uniprotkb_refprotswissprot
    Posted date:  May 4, 2023  1:43 AM
  Number of letters in database: 31,152,632,622
  Number of sequences in database:  77,617,787


Matrix: BLOSUM62
Gap Penalties: Existence: 11, Extension: 1
Neighboring words threshold: 11
Window for multiple hits: 40
```
