## Supplementary material for "Sustained non-photochemical quenching and regulation of PSII repair cycle during combined low temperature and high light stress in lettuce": PnsL3.txt

```
BLASTP 2.12.0+


Reference: Stephen F. Altschul, Thomas L. Madden, Alejandro A.
Schaffer, Jinghui Zhang, Zheng Zhang, Webb Miller, and David J.
Lipman (1997), "Gapped BLAST and PSI-BLAST: a new generation of
protein database search programs", Nucleic Acids Res. 25:3389-3402.


Reference for composition-based statistics: Alejandro A. Schaffer,
L. Aravind, Thomas L. Madden, Sergei Shavirin, John L. Spouge, Yuri
I. Wolf, Eugene V. Koonin, and Stephen F. Altschul (2001),
"Improving the accuracy of PSI-BLAST protein database searches with
composition-based statistics and other refinements", Nucleic Acids
Res. 29:2994-3005.


Database: uniprotkb_refprotswissprot
           77,617,787 sequences; 31,152,632,622 total letters


Query= sp|Q9SGH4|PNSL3_ARATH OS=Arabidopsis thaliana OX=3702 GN=PNSL3 PE=1
SV=1

Length=220
                                                                      Score     E
Sequences producing significant alignments:                          (Bits)  Value

TR:A0A2J6LU23 A0A2J6LU23_LACSA Uncharacterized protein OS=Lactuca ...  228     4e-76
TR:A0A2J6M367 A0A2J6M367_LACSA OEC 16 kDa subunit OS=Lactuca sativ...  67.0    2e-13
TR:A0A2J6MHN3 A0A2J6MHN3_LACSA Uncharacterized protein OS=Lactuca ...  48.5    4e-07
TR:A0A2J6M0C7 A0A2J6M0C7_LACSA PsbQ-like protein 3, chloroplastic ...  45.1    6e-06
TR:A0A2J6LH32 A0A2J6LH32_LACSA RING-type domain-containing protein...  28.9    3.0  
TR:A0A2J6L0F3 A0A2J6L0F3_LACSA Expansin OS=Lactuca sativa OX=4236 ...  27.3    7.5  
TR:A0A2J6KQ20 A0A2J6KQ20_LACSA Carboxypeptidase OS=Lactuca sativa ...  27.3    8.4  
TR:A0A2J6LU95 A0A2J6LU95_LACSA FRIGIDA-like protein OS=Lactuca sat...  27.3    9.3  


>TR:A0A2J6LU23 A0A2J6LU23_LACSA Uncharacterized protein OS=Lactuca sativa OX=4236 
GN=LSAT_5X4581 PE=3 SV=1
Length=220

 Score = 228 bits (582),  Expect = 4e-76
 Identities = 124/226 (55%), Positives = 160/226 (71%), Gaps = 12/226 (5%)

Query  1    MAHFIDLNSLTNTLPSLPKLPESRKTGKSSGFACRRT----EEFQEPDSVQITRRMTLGF  56
            MA   +LN + +T P++PKL    K+    G A R T    EE Q    ++ TRR+ LG 
Sbjct  1    MAPMANLNQIFSTFPAIPKLSGEGKSRPDVG-AARLTGINAEETQN-HPLKPTRRLALG-  57

Query  57   AVSIGLTGILGENNVS--LAQDNGFWIDGPLPIPPIYNNIVNEKTGTRTFIKKGVYVADI  114
               +G  G+   +N++  LA+DNGFW+ GP+PIP   N I N +TGTR+F+K GVY+ADI
Sbjct  58   ---LGSMGLFANSNIAVVLAEDNGFWLTGPIPIPRALNMIDNLETGTRSFLKTGVYIADI  114

Query  115  GTKGRMYRVKKNAFDLLAMEDLIGPDTLNYVKKYLRLKSTFLFYDFDNLISAAASEDKQP  174
            GTKGR +R+KK AFDLLA+ DLIG D  NYV+KYLRLKSTF+++DFD +ISAA S++K P
Sbjct  115  GTKGRQFRLKKYAFDLLALGDLIGKDAWNYVRKYLRLKSTFMYFDFDKVISAATSDEKPP  174

Query  175  LTDLANRLFDNFEKLEDAAKTKNLAETESCYKDTKFLLQEVMTRMA  220
            L DLANRLFD  EKLEDA K ++L +TE  YKDT  +LQEVMT+MA
Sbjct  175  LLDLANRLFDTVEKLEDAVKKQDLPQTELLYKDTTVILQEVMTKMA  220


>TR:A0A2J6M367 A0A2J6M367_LACSA OEC 16 kDa subunit OS=Lactuca sativa OX=4236 
GN=LSAT_1X123241 PE=3 SV=1
Length=224

 Score = 67.0 bits (162),  Expect = 2e-13
 Identities = 36/115 (31%), Positives = 63/115 (55%), Gaps = 0/115 (0%)

Query  105  IKKGVYVADIGTKGRMYRVKKNAFDLLAMEDLIGPDTLNYVKKYLRLKSTFLFYDFDNLI  164
            +K   ++  +       RVK++A +++ +++ I      YV+  LRLKS +L YD   +I
Sbjct  109  LKNRFFIQPLSPTEATARVKESAKEIVNVKEFIDKKAWPYVQNDLRLKSEYLRYDLKTII  168

Query  165  SAAASEDKQPLTDLANRLFDNFEKLEDAAKTKNLAETESCYKDTKFLLQEVMTRM  219
            SA   ++K+ L DL  +LF N   L+ AAK K+ A+ E  Y      L +V++++
Sbjct  169  SAKPKDEKKELKDLTGKLFQNMADLDYAAKIKSPADAEKSYAAAVSSLNDVLSKL  223


>TR:A0A2J6MHN3 A0A2J6MHN3_LACSA Uncharacterized protein OS=Lactuca sativa OX=4236 
GN=LSAT_8X50900 PE=3 SV=1
Length=190

 Score = 48.5 bits (114),  Expect = 4e-07
 Identities = 27/112 (24%), Positives = 54/112 (48%), Gaps = 0/112 (0%)

Query  97   EKTGTRTFIKKGVYVADIGTKGRMYRVKKNAFDLLAMEDLIGPDTLNYVKKYLRLKSTFL  156
            E  GTR+FIK+  +   +  +  + R+++    L ++ +++   +  YV  Y+RLK+ +L
Sbjct  67   ESWGTRSFIKERFFEPGLSPEDAVARIRQTREGLHSIRNMLETMSWRYVLFYIRLKAAYL  126

Query  157  FYDFDNLISAAASEDKQPLTDLANRLFDNFEKLEDAAKTKNLAETESCYKDT  208
              D  N +S      K      AN L +N  + +   ++  + E+   Y+ T
Sbjct  127  NQDLKNAMSIVPEPRKSSYVKAANELVNNMSEFDTYIRSPKVYESYLYYEKT  178


>TR:A0A2J6M0C7 A0A2J6M0C7_LACSA PsbQ-like protein 3, chloroplastic OS=Lactuca 
sativa OX=4236 GN=LSAT_4X110701 PE=3 SV=1
Length=183

 Score = 45.1 bits (105),  Expect = 6e-06
 Identities = 22/97 (23%), Positives = 54/97 (56%), Gaps = 0/97 (0%)

Query  123  VKKNAFDLLAMEDLIGPDTLNYVKKYLRLKSTFLFYDFDNLISAAASEDKQPLTDLANRL  182
            ++++A  L+ ++DL+  ++    +K LR  +++L  D   +I      ++  L +L ++L
Sbjct  87   IREHAMSLVQVKDLLELESWKEAQKELRKSASYLKQDIYTIIQGKPGMERPQLRNLYSKL  146

Query  183  FDNFEKLEDAAKTKNLAETESCYKDTKFLLQEVMTRM  219
            F++   L+ AA+ K++      YKD    L ++++++
Sbjct  147  FNDVTGLDYAARDKDVPRVWKLYKDIVVTLDDILSKV  183


>TR:A0A2J6LH32 A0A2J6LH32_LACSA RING-type domain-containing protein OS=Lactuca 
sativa OX=4236 GN=LSAT_1X2721 PE=3 SV=1
Length=551

 Score = 28.9 bits (63),  Expect = 3.0
 Identities = 12/32 (38%), Positives = 23/32 (72%), Gaps = 2/32 (6%)

Query  38   EEFQEPDSV--QITRRMTLGFAVSIGLTGILG  67
            E+ QEP  +   +++++TLG+A  +GL G++G
Sbjct  435  EDNQEPKKMGMSMSQKLTLGYAALVGLGGVMG  466


>TR:A0A2J6L0F3 A0A2J6L0F3_LACSA Expansin OS=Lactuca sativa OX=4236 GN=LSAT_1X58901 
PE=3 SV=1
Length=244

 Score = 27.3 bits (59),  Expect = 7.5
 Identities = 14/35 (40%), Positives = 19/35 (54%), Gaps = 4/35 (11%)

Query  70   NVSLAQDNGFWIDGPLP----IPPIYNNIVNEKTG  100
            N +L  +NG W + PL       PI+N+I  EK G
Sbjct  100  NNALPNNNGGWCNPPLHHFDLAQPIFNHIAREKAG  134


>TR:A0A2J6KQ20 A0A2J6KQ20_LACSA Carboxypeptidase OS=Lactuca sativa OX=4236 GN=LSAT_8X20001 
PE=3 SV=1
Length=335

 Score = 27.3 bits (59),  Expect = 8.4
 Identities = 14/47 (30%), Positives = 22/47 (47%), Gaps = 2/47 (4%)

Query  78   GFWIDGPLPIPPIYNNIVNEKTGTRTFIKKGVYVADIGTKGRMYRVK  124
            G W D P  + PI+  ++  K G R ++  G   A +   G  Y +K
Sbjct  224  GSWTDSPTTMLPIFKELI--KAGIRIWVFSGDTDAVLPLTGTRYSIK  268


>TR:A0A2J6LU95 A0A2J6LU95_LACSA FRIGIDA-like protein OS=Lactuca sativa OX=4236 
GN=LSAT_6X63921 PE=3 SV=1
Length=554

 Score = 27.3 bits (59),  Expect = 9.3
 Identities = 15/47 (32%), Positives = 26/47 (55%), Gaps = 3/47 (6%)

Query  175  LTDLANRLFDNFEKLEDAAKTKNL---AETESCYKDTKFLLQEVMTR  218
            +TDL N+L ++F  LE+    K++    + E   KDT+  L+ +  R
Sbjct  29   VTDLNNKLVNHFISLEETLNQKSVTLDTQIEKFKKDTEKTLESLQVR  75


Lambda      K        H
   0.318    0.135    0.388 

Gapped
Lambda      K        H
   0.267   0.0410    0.140 

Effective search space used: 1217443036


  Database: uniprotkb_refprotswissprot
    Posted date:  May 4, 2023  1:43 AM
  Number of letters in database: 31,152,632,622
  Number of sequences in database:  77,617,787


Matrix: BLOSUM62
Gap Penalties: Existence: 11, Extension: 1
Neighboring words threshold: 11
Window for multiple hits: 40
```
