## Supplementary material for "Sustained non-photochemical quenching and regulation of PSII repair cycle during combined low temperature and high light stress in lettuce": PnsL4.txt

```
BLASTP 2.12.0+


Reference: Stephen F. Altschul, Thomas L. Madden, Alejandro A.
Schaffer, Jinghui Zhang, Zheng Zhang, Webb Miller, and David J.
Lipman (1997), "Gapped BLAST and PSI-BLAST: a new generation of
protein database search programs", Nucleic Acids Res. 25:3389-3402.


Reference for composition-based statistics: Alejandro A. Schaffer,
L. Aravind, Thomas L. Madden, Sergei Shavirin, John L. Spouge, Yuri
I. Wolf, Eugene V. Koonin, and Stephen F. Altschul (2001),
"Improving the accuracy of PSI-BLAST protein database searches with
composition-based statistics and other refinements", Nucleic Acids
Res. 29:2994-3005.


Database: uniprotkb_refprotswissprot
           77,617,787 sequences; 31,152,632,622 total letters


Query= sp|Q9SCY3|PNSL4_ARATH OS=Arabidopsis thaliana OX=3702 GN=PNSL4 PE=1
SV=1

Length=217
                                                                      Score     E
Sequences producing significant alignments:                          (Bits)  Value

TR:A0A2J6K0D2 A0A2J6K0D2_LACSA peptidylprolyl isomerase OS=Lactuca...  280     3e-96
TR:A0A2J6L730 A0A2J6L730_LACSA peptidylprolyl isomerase OS=Lactuca...  150     1e-45
TR:A0A2J6K780 A0A2J6K780_LACSA peptidylprolyl isomerase OS=Lactuca...  86.3    3e-21
TR:A0A2J6M3V7 A0A2J6M3V7_LACSA peptidylprolyl isomerase OS=Lactuca...  81.6    2e-19
TR:A0A2J6JXP6 A0A2J6JXP6_LACSA peptidylprolyl isomerase OS=Lactuca...  80.5    2e-18
TR:A0A2J6MDN5 A0A2J6MDN5_LACSA peptidylprolyl isomerase OS=Lactuca...  74.3    7e-17
TR:A0A2J6LPT3 A0A2J6LPT3_LACSA peptidylprolyl isomerase OS=Lactuca...  75.5    2e-16
TR:A0A2J6LD13 A0A2J6LD13_LACSA peptidylprolyl isomerase OS=Lactuca...  70.5    2e-15
TR:A0A2J6JI54 A0A2J6JI54_LACSA peptidylprolyl isomerase OS=Lactuca...  68.2    2e-13
TR:A0A2J6M1F7 A0A2J6M1F7_LACSA FK506-binding protein OS=Lactuca sa...  67.0    6e-13
TR:A0A2J6LNN1 A0A2J6LNN1_LACSA peptidylprolyl isomerase OS=Lactuca...  65.1    3e-12
TR:A0A2J6K720 A0A2J6K720_LACSA peptidylprolyl isomerase OS=Lactuca...  57.8    8e-10
TR:A0A2J6JLY7 A0A2J6JLY7_LACSA peptidylprolyl isomerase OS=Lactuca...  56.6    1e-09
TR:A0A2J6MJL9 A0A2J6MJL9_LACSA peptidylprolyl isomerase OS=Lactuca...  53.1    1e-08
TR:A0A2J6K2D7 A0A2J6K2D7_LACSA peptidylprolyl isomerase OS=Lactuca...  50.1    2e-08
TR:A0A2J6JLZ0 A0A2J6JLZ0_LACSA peptidylprolyl isomerase OS=Lactuca...  50.4    6e-08
TR:A0A2J6M4P7 A0A2J6M4P7_LACSA peptidylprolyl isomerase OS=Lactuca...  48.9    4e-07
TR:A0A2J6KUG6 A0A2J6KUG6_LACSA peptidylprolyl isomerase OS=Lactuca...  45.8    1e-06
TR:A0A2J6KQB4 A0A2J6KQB4_LACSA peptidylprolyl isomerase OS=Lactuca...  47.0    2e-06
TR:A0A2J6JIV8 A0A2J6JIV8_LACSA peptidylprolyl isomerase OS=Lactuca...  47.4    3e-06
TR:A0A2J6L5T8 A0A2J6L5T8_LACSA peptidylprolyl isomerase OS=Lactuca...  46.6    5e-06
TR:A0A2J6KF67 A0A2J6KF67_LACSA peptidylprolyl isomerase OS=Lactuca...  43.1    2e-05
TR:A0A2J6LSP6 A0A2J6LSP6_LACSA peptidylprolyl isomerase OS=Lactuca...  41.6    1e-04
TR:A0A2J6M774 A0A2J6M774_LACSA peptidylprolyl isomerase OS=Lactuca...  40.8    2e-04
TR:A0A2J6K419 A0A2J6K419_LACSA peptidylprolyl isomerase OS=Lactuca...  39.7    0.001
TR:A0A2J6LDP9 A0A2J6LDP9_LACSA peptidylprolyl isomerase OS=Lactuca...  36.2    0.010
TR:A0A2J6JI70 A0A2J6JI70_LACSA Pentatricopeptide repeat-containing...  29.6    1.7  
TR:A0A2J6JN09 A0A2J6JN09_LACSA ADP,ATP carrier protein OS=Lactuca ...  28.5    2.9  
TR:A0A2J6KLQ1 A0A2J6KLQ1_LACSA Mitochondrial carrier protein OS=La...  28.5    3.5  
TR:A0A2J6LJX4 A0A2J6LJX4_LACSA Uncharacterized protein OS=Lactuca ...  27.7    5.0  
TR:A0A2J6MDY5 A0A2J6MDY5_LACSA Calmodulin-binding protein OS=Lactu...  28.1    5.1  
TR:A0A2J6MJ46 A0A2J6MJ46_LACSA NADP-dependent oxidoreductase domai...  27.3    8.2  
TR:A0A2J6KZR3 A0A2J6KZR3_LACSA Uncharacterized protein OS=Lactuca ...  25.8    8.9  
TR:A0A2J6KRA0 A0A2J6KRA0_LACSA Protein kinase domain-containing pr...  27.3    9.2  
TR:A0A2J6K7V2 A0A2J6K7V2_LACSA methionine--tRNA ligase OS=Lactuca ...  27.3    9.2  


>TR:A0A2J6K0D2 A0A2J6K0D2_LACSA peptidylprolyl isomerase OS=Lactuca sativa OX=4236 
GN=LSAT_5X41561 PE=4 SV=1
Length=227

 Score = 280 bits (715),  Expect = 3e-96
 Identities = 140/224 (63%), Positives = 172/224 (77%), Gaps = 13/224 (6%)

Query  1    MAISTLTLTQSLYTRSFRPTIFFSSS----------SSSSFSCLCSSSSDCEPKLSVKKR  50
            MAISTL   Q+L T S   T+  S++          S S+ +C   S+++  PK + K+ 
Sbjct  1    MAISTL---QTLTTPSLHHTLQLSATRPHHHCTTIKSHSNSNCSLDSTTNLTPKPNKKRG  57

Query  51   VFGVGLGFLASSILSLTPLDADATRIDYYATVGDPLCEYSYAKSGLGFCDLDVGFGDEAP  110
            + G G+G LA+S+L  +PLDA+ATRI+YYATV +P CE  +A SGLG+CD+  GFG+EAP
Sbjct  58   LVGAGIGLLAASMLISSPLDANATRIEYYATVAEPSCELQFAPSGLGYCDVAPGFGEEAP  117

Query  111  RGVLVNIHYTARFADGTLFDSSYKRARPLTMRIGVGKVIRGLDQGILGGEGVPPMRVGGK  170
               L+NIHYTARFADG +FDSSYKR RPLTMRIGVGKVI+GLDQGI GGEGVPPM VGG+
Sbjct  118  YSTLINIHYTARFADGIVFDSSYKRGRPLTMRIGVGKVIKGLDQGIFGGEGVPPMLVGGR  177

Query  171  RKLQIPPKLAYGPEPAGCFSGDCNIPGNATLLYDINFVEIYPGS  214
            R+LQIPP+LAYGPEPAGCFSG+CNIP NATLLY+INFV IY G+
Sbjct  178  RRLQIPPELAYGPEPAGCFSGECNIPANATLLYEINFVNIYSGN  221


>TR:A0A2J6L730 A0A2J6L730_LACSA peptidylprolyl isomerase OS=Lactuca sativa OX=4236 
GN=LSAT_3X102761 PE=4 SV=1
Length=221

 Score = 150 bits (380),  Expect = 1e-45
 Identities = 85/190 (45%), Positives = 116/190 (61%), Gaps = 8/190 (4%)

Query  20   TIFFSSSSSSSFSCLCSSSSDCEPKLSVKKRV-FGVGLGFLASSILSLTPLDADATRIDY  78
            TI  +SSS S  S         +  LS ++ + FG+ L FL  +++S  P  A       
Sbjct  36   TINIASSSFSKSSNHHLLKHKEQLNLSRREAIGFGLCLKFL-DAVVSPQPASAAPE----  90

Query  79   YATVGDPLCEYSYAKSGLGFCDLDVGFGDEAPRGVLVNIHYTARFADGTLFDSSYKRARP  138
             +T   P CE++ A SGL FCD  VG+G +  +G L+  HY  +  +G +FDSSY R +P
Sbjct  91   -STTATP-CEFTVADSGLAFCDKLVGYGPQPEKGQLIKAHYVGKLENGKVFDSSYNRGKP  148

Query  139  LTMRIGVGKVIRGLDQGILGGEGVPPMRVGGKRKLQIPPKLAYGPEPAGCFSGDCNIPGN  198
            LT RIGVG+VI+G DQGILGG+GVPPM  GGKR L++P +L YG   AGC  G C IP +
Sbjct  149  LTFRIGVGEVIKGWDQGILGGDGVPPMLAGGKRTLKLPSQLGYGMRGAGCKGGSCIIPPD  208

Query  199  ATLLYDINFV  208
            + LL+D+ F+
Sbjct  209  SVLLFDVEFI  218


>TR:A0A2J6K780 A0A2J6K780_LACSA peptidylprolyl isomerase OS=Lactuca sativa OX=4236 
GN=LSAT_9X17380 PE=4 SV=1
Length=157

 Score = 86.3 bits (212),  Expect = 3e-21
 Identities = 44/103 (43%), Positives = 62/103 (60%), Gaps = 11/103 (11%)

Query  108  EAPRGVLVNIHYTARFADGTLFDSSYKRARPLTMRIGVGKVIRGLDQGILGGEGVPPMRV  167
            +A +G  V +HY  +  DGT+FDSS++R  P+   +G G+VI+G DQG+LG      M V
Sbjct  50   QAHKGDRVKVHYRGKLTDGTVFDSSFERGDPIEFELGTGQVIKGWDQGLLG------MCV  103

Query  168  GGKRKLQIPPKLAYGPEPAGCFSGDCNIPGNATLLYDINFVEI  210
            G KRKL+IP KL YG +          IPG ATL++D   + +
Sbjct  104  GEKRKLKIPSKLGYGDQ-----GSPPTIPGGATLIFDTELIAV  141


>TR:A0A2J6M3V7 A0A2J6M3V7_LACSA peptidylprolyl isomerase OS=Lactuca sativa OX=4236 
GN=LSAT_5X178981 PE=4 SV=1
Length=159

 Score = 81.6 bits (200),  Expect = 2e-19
 Identities = 41/103 (40%), Positives = 60/103 (58%), Gaps = 11/103 (11%)

Query  108  EAPRGVLVNIHYTARFADGTLFDSSYKRARPLTMRIGVGKVIRGLDQGILGGEGVPPMRV  167
            +A +G  + +HY  +  DG++FDSS++R  P    +G G+VI+G DQG+LG      M V
Sbjct  52   QAHKGDKIKVHYRGKLTDGSVFDSSFERGTPFDFELGSGQVIKGWDQGLLG------MCV  105

Query  168  GGKRKLQIPPKLAYGPEPAGCFSGDCNIPGNATLLYDINFVEI  210
            G KRKL+IP K+ YG            IPG ATL++D   + +
Sbjct  106  GEKRKLKIPAKMGYGDR-----GSPPKIPGGATLIFDTELIAV  143


>TR:A0A2J6JXP6 A0A2J6JXP6_LACSA peptidylprolyl isomerase OS=Lactuca sativa OX=4236 
GN=LSAT_2X34361 PE=4 SV=1
Length=236

 Score = 80.5 bits (197),  Expect = 2e-18
 Identities = 59/178 (33%), Positives = 91/178 (51%), Gaps = 19/178 (11%)

Query  47   VKKR-VFGVGLGFLAS-SILSLTPLDADATRI--DYYATVGDPLCEYSYAK-------SG  95
            +K+R V G+GL    S S L +  L+A A  +       + D  CE            SG
Sbjct  60   IKRRDVIGIGLAITVSASSLLIQSLNAKAAGLPPQEIPRLCDETCEKELENVPMITTVSG  119

Query  96   LGFCDLDVGFGDEAPRGVLVNIHYTARFADGTLFDSSYKRARPLTMRIGVGKVIRGLDQG  155
            L + D+ VG G   P G  V  +Y A    G +FDSS ++ +    R+G G+V++GLD+G
Sbjct  120  LQYKDIKVGSGPTPPVGYQVAANYVAMVPSGQVFDSSLEKRQVYIFRVGSGQVVKGLDEG  179

Query  156  ILGGEGVPPMRVGGKRKLQIPPKLAYGPEPAGCFSGDCNIPGNATLLYDINFVEIYPG  213
            IL       M+VGGKR+L +P  LA+ P+      G   +  N+ +++D++ +E  PG
Sbjct  180  ILS------MKVGGKRRLYVPGSLAF-PKGLTSAPGRPRVAANSPVIFDVS-LEYIPG  229


>TR:A0A2J6MDN5 A0A2J6MDN5_LACSA peptidylprolyl isomerase OS=Lactuca sativa OX=4236 
GN=LSAT_8X5000 PE=4 SV=1
Length=148

 Score = 74.3 bits (181),  Expect = 7e-17
 Identities = 39/103 (38%), Positives = 57/103 (55%), Gaps = 11/103 (11%)

Query  108  EAPRGVLVNIHYTARFADGTLFDSSYKRARPLTMRIGVGKVIRGLDQGILGGEGVPPMRV  167
            +A +G  V +HY  +  DGT+FDS+++R  P+   +G  +VI+G D  +LG      M V
Sbjct  41   QAHKGDRVKVHYRGKLTDGTVFDSNFERGDPIEFELGTSQVIKGWDHRLLG------MCV  94

Query  168  GGKRKLQIPPKLAYGPEPAGCFSGDCNIPGNATLLYDINFVEI  210
            G KR L+ P KL YG +          IPG ATL++D   V +
Sbjct  95   GEKRNLKTPSKLGYGDQ-----GSPPTIPGGATLIFDTELVAV  132


>TR:A0A2J6LPT3 A0A2J6LPT3_LACSA peptidylprolyl isomerase OS=Lactuca sativa OX=4236 
GN=LSAT_2X24101 PE=4 SV=1
Length=246

 Score = 75.5 bits (184),  Expect = 2e-16
 Identities = 68/196 (35%), Positives = 92/196 (47%), Gaps = 28/196 (14%)

Query  30   SFSCLCSSSSDCEPKLSVKKRVFGVGLG------FLASSILSLTPLDADATRIDYYATVG  83
            +FSC CSSSS  E  ++     F +         FLA++        ADA      A  G
Sbjct  50   AFSCNCSSSSS-EASVATDAPFFQIEGRRAFMNCFLATAAGFCVTGVADAVSTSRRALKG  108

Query  84   D--PLCEYSYAKSGLGFCDLDVGFGDEAPRGVLVNIHYTARFADGTLFDS----SYKRAR  137
               P  EY+   +GL + DL VG G EA +G  V +HY A++ + T   S          
Sbjct  109  AKVPESEYTSLPNGLKYYDLKVGNGVEAVKGSRVAVHYVAKWRNITFMTSRQGMGVGGGT  168

Query  138  PLTMRIGV---GKVIRGLDQGILGGEGVPPMRVGGKRKLQIPPKLAYGPEPAGCFSGDCN  194
            P    +G    G V++GLD G+ G      MRVGG+R L +PP+LAYG +      G   
Sbjct  169  PYGFDVGESERGNVLKGLDLGVQG------MRVGGQRLLIVPPELAYGSK------GVQE  216

Query  195  IPGNATLLYDINFVEI  210
            IP NAT+  DI  + I
Sbjct  217  IPPNATIEIDIELLSI  232


>TR:A0A2J6LD13 A0A2J6LD13_LACSA peptidylprolyl isomerase OS=Lactuca sativa OX=4236 
GN=LSAT_8X118960 PE=4 SV=1
Length=151

 Score = 70.5 bits (171),  Expect = 2e-15
 Identities = 38/86 (44%), Positives = 52/86 (60%), Gaps = 11/86 (13%)

Query  125  DGTLFDSSYKRARPLTMRIGVGKVIRGLDQGILGGEGVPPMRVGGKRKLQIPPKLAYGPE  184
            DGT+FDSS++R  P+   +G G+VI+G DQG+LG      M VG K KL+IP KL YG +
Sbjct  61   DGTIFDSSFERGDPIEFELGTGQVIKGWDQGLLG------MCVGEKCKLKIPSKLGYGDQ  114

Query  185  PAGCFSGDCNIPGNATLLYDINFVEI  210
                      IPG ATL+++   V +
Sbjct  115  -----GSPPTIPGGATLIFNTELVAV  135


>TR:A0A2J6JI54 A0A2J6JI54_LACSA peptidylprolyl isomerase OS=Lactuca sativa OX=4236 
GN=LSAT_1X69221 PE=4 SV=1
Length=574

 Score = 68.2 bits (165),  Expect = 2e-13
 Identities = 50/140 (36%), Positives = 64/140 (46%), Gaps = 15/140 (11%)

Query  70   DADATRIDYYATVGDPLCEYSYAKSGLGFCDLDVGFGDEAP-RGVLVNIHYTARFADGTL  128
            D DA        VG+   E    K GL    L+ G G + P  G  V +HY     DGT 
Sbjct  25   DMDAPEGGAGGKVGE---EKEIGKDGLNKKILNEGDGWDTPINGDEVEVHYVGSLLDGTR  81

Query  129  FDSSYKRARPLTMRIGVGKVIRGLDQGILGGEGVPPMRVGGKRKLQIPPKLAYGPEPAGC  188
            FDSS  R  P   ++G+G VI+G D      +G+  M+ G K    IPP LAYG      
Sbjct  82   FDSSLDRELPFKFKLGLGHVIQGWD------DGIKTMKKGEKSLFTIPPALAYGES----  131

Query  189  FSGDCNIPGNATLLYDINFV  208
                  IP NATL ++I  +
Sbjct  132  -GSPPTIPPNATLQFEIELL  150


 Score = 38.5 bits (88),  Expect = 0.002
 Identities = 30/117 (26%), Positives = 48/117 (41%), Gaps = 9/117 (8%)

Query  101  LDVGFGDEAPR-GVLVNIHYTARFADGTLFDSSYKRARPLTMRIGVGKVIRGLDQGILGG  159
            L  G G + P  G +V +    +  DGT+F +      P   +I   +VI G+D+     
Sbjct  287  LKEGEGYDRPNDGAIVQVKLVGKLEDGTVFVNKGHNETPFEFKIDEEQVIDGIDR-----  341

Query  160  EGVPPMRVGGKRKLQIPPKLAYGPEPAGCFSGDCNIPGNATLLYDINFVEIYPGSNT  216
              V  M+ G    L I P+  +G   +        IP N+ + YDI  +      +T
Sbjct  342  -SVKTMKKGEVAVLTIHPEYGFGSIES--HQESAIIPANSNVYYDIELISFEKEKDT  395


>TR:A0A2J6M1F7 A0A2J6M1F7_LACSA FK506-binding protein OS=Lactuca sativa OX=4236 
GN=LSAT_9X52620 PE=3 SV=1
Length=457

 Score = 67.0 bits (162),  Expect = 6e-13
 Identities = 40/106 (38%), Positives = 60/106 (57%), Gaps = 13/106 (12%)

Query  106  GDEAPRGVLVNIHYTARFA-DGTLFDSSYKRARPLTMRIGVGKVIRGLDQGILGGEGVPP  164
            G  A  G  +++ Y  +   +G +FDS+  +A P   R+GVG+VI G D G+ G      
Sbjct  363  GKRADPGKKISMRYIGKLQKNGKIFDSNIGKA-PFKFRLGVGEVIAGWDVGVKG------  415

Query  165  MRVGGKRKLQIPPKLAYGPEPAGCFSGDCNIPGNATLLYDINFVEI  210
            MRVG KR+L IPP + YG + AG       IP NA L++D+  +++
Sbjct  416  MRVGDKRRLTIPPAMGYGSKGAG-----SAIPPNAWLVFDVELIDV  456


>TR:A0A2J6LNN1 A0A2J6LNN1_LACSA peptidylprolyl isomerase OS=Lactuca sativa OX=4236 
GN=LSAT_8X89001 PE=4 SV=1
Length=567

 Score = 65.1 bits (157),  Expect = 3e-12
 Identities = 53/153 (35%), Positives = 66/153 (43%), Gaps = 20/153 (13%)

Query  57   GFLASSILSLTPLDADATRIDYYATVGDPLCEYSYAKSGLGFCDLDVGFGDEAPR-GVLV  115
            G +   ++  TP DA  T       VG+   E      GL    L  G   E P  G  V
Sbjct  11   GGMNDEMMDDTPYDAPGT-----LKVGE---EKEIGNEGLKKKLLKEGESWETPENGDEV  62

Query  116  NIHYTARFADGTLFDSSYKRARPLTMRIGVGKVIRGLDQGILGGEGVPPMRVGGKRKLQI  175
             +HYT    DGT FDSS  R  P    +G G+VI+G DQGI        M+ G      I
Sbjct  63   EVHYTGTLLDGTQFDSSRDRGTPFKFTLGQGQVIKGWDQGI------KTMKKGENALFTI  116

Query  176  PPKLAYGPEPAGCFSGDCNIPGNATLLYDINFV  208
            P +LAYG            IP NATL +D+  +
Sbjct  117  PAELAYGAS-----GSPPTIPPNATLQFDVQLL  144


 Score = 27.7 bits (60),  Expect = 6.9
 Identities = 22/94 (23%), Positives = 36/94 (38%), Gaps = 10/94 (11%)

Query  115  VNIHYTARFADGTLFDSSYKRARPLTMRIGVGKVIRGLDQGILGGEGVPPMRVGGKRKLQ  174
            V ++Y  R  DGTL      +A  +   +  G     L +       V  M+   K  L 
Sbjct  178  VLVNYEVRLEDGTLV----AKADGVEFTVQDGHFCPALSKA------VKTMKKAEKAVLT  227

Query  175  IPPKLAYGPEPAGCFSGDCNIPGNATLLYDINFV  208
            + P+  +G +       +  +P NATL   +  V
Sbjct  228  VKPQYGFGEKGKQASGNETGVPANATLQITLELV  261


>TR:A0A2J6K720 A0A2J6K720_LACSA peptidylprolyl isomerase OS=Lactuca sativa OX=4236 
GN=LSAT_9X17400 PE=4 SV=1
Length=568

 Score = 57.8 bits (138),  Expect = 8e-10
 Identities = 40/109 (37%), Positives = 50/109 (46%), Gaps = 12/109 (11%)

Query  101  LDVGFGDEAPR-GVLVNIHYTARFADGTLFDSSYKRARPLTMRIGVGKVIRGLDQGILGG  159
            L  G G + P  G  V +HYT    DGT FDSS  R  P    +G G+VI+G D GI   
Sbjct  45   LKEGEGWDTPESGDEVEVHYTGTLLDGTQFDSSRDRGTPFKFTLGQGQVIKGWDLGI---  101

Query  160  EGVPPMRVGGKRKLQIPPKLAYGPEPAGCFSGDCNIPGNATLLYDINFV  208
                 M+ G      IP  LAYG            IP +ATL +D+  +
Sbjct  102  ---KTMKKGENALFTIPADLAYGEA-----GSPPTIPPSATLQFDVQLL  142


>TR:A0A2J6JLY7 A0A2J6JLY7_LACSA peptidylprolyl isomerase OS=Lactuca sativa OX=4236 
GN=LSAT_3X131281 PE=4 SV=1
Length=253

 Score = 56.6 bits (135),  Expect = 1e-09
 Identities = 35/102 (34%), Positives = 48/102 (47%), Gaps = 9/102 (9%)

Query  89   YSYAKSGLGFCDLDVGFGDEAPRGVLVNIHYTARFADGTLFDSSYKRARPLTMRIGVGKV  148
            Y    SGL + D  VG GD    G  V  HY      G   DSSY++  P  +R+G   +
Sbjct  130  YVKRDSGLIYRDFVVGTGDVPKSGQQVTFHYIGYNESGRRIDSSYQQGTPAKIRMGTNAL  189

Query  149  IRGLDQGILGGEGVPPMRVGGKRKLQIPPKLAYGPEPAGCFS  190
            +          EG+  M+ GGKR++ IPP+L     P+  FS
Sbjct  190  V---------PEGIKDMKPGGKRRIIIPPELGPPVGPSTFFS  222


>TR:A0A2J6MJL9 A0A2J6MJL9_LACSA peptidylprolyl isomerase OS=Lactuca sativa OX=4236 
GN=LSAT_9X47020 PE=4 SV=1
Length=223

 Score = 53.1 bits (126),  Expect = 1e-08
 Identities = 31/76 (41%), Positives = 43/76 (57%), Gaps = 11/76 (14%)

Query  107  DEAPRGVLVNIHYTARFADGTLFDSSYKRARPLTMRIGVGKVIRGLDQGILGGEGVPPMR  166
            D+A     +++    +  DGT+FDSS++R  P+   +G      G DQG+LG      M 
Sbjct  126  DDAGPAADLDMGGMGKLTDGTVFDSSFERGDPIEFELGT-----GWDQGLLG------MC  174

Query  167  VGGKRKLQIPPKLAYG  182
            VG KRKL+IP KL YG
Sbjct  175  VGEKRKLKIPSKLGYG  190


>TR:A0A2J6K2D7 A0A2J6K2D7_LACSA peptidylprolyl isomerase OS=Lactuca sativa OX=4236 
GN=LSAT_1X66881 PE=4 SV=1
Length=76

 Score = 50.1 bits (118),  Expect = 2e-08
 Identities = 26/63 (41%), Positives = 38/63 (60%), Gaps = 10/63 (16%)

Query  122  RFADGTLFDSSYKRARPLTMRIGVGKVIRGLDQGILGGEGVPPMRVGGKRKLQIPPKLAY  181
            +  DGT+F+SS+++  P+   +G G+VI+GL            M VG KRKL+IP KL Y
Sbjct  21   KLTDGTVFNSSFEKGDPIEFELGTGQVIKGL----------LAMCVGEKRKLKIPLKLGY  70

Query  182  GPE  184
            G +
Sbjct  71   GDQ  73


>TR:A0A2J6JLZ0 A0A2J6JLZ0_LACSA peptidylprolyl isomerase OS=Lactuca sativa OX=4236 
GN=LSAT_5X2120 PE=4 SV=1
Length=158

 Score = 50.4 bits (119),  Expect = 6e-08
 Identities = 31/98 (32%), Positives = 51/98 (52%), Gaps = 10/98 (10%)

Query  94   SGLGFCDLDVGFGDEAPRGVLVNIHYTARFADGTLFDSSYKR----ARPLTMRIGVGKVI  149
            SG+   D+  G G+EA  G  V ++Y  R ++G    S+  +      P+ + +   ++I
Sbjct  37   SGVRIQDIIDGEGEEAHEGDFVEVNYVCRRSNGYFVHSTVDQFSGETSPVVLPLNEKEII  96

Query  150  RGLDQGILGGEGVPPMRVGGKRKLQIPPKLAYGPEPAG  187
            +GL + I+G      M+VGGKR+  IPP + Y  E  G
Sbjct  97   KGLKEVIIG------MKVGGKRRALIPPSVGYVNETLG  128


>TR:A0A2J6M4P7 A0A2J6M4P7_LACSA peptidylprolyl isomerase OS=Lactuca sativa OX=4236 
GN=LSAT_8X117760 PE=4 SV=1
Length=232

 Score = 48.9 bits (115),  Expect = 4e-07
 Identities = 53/188 (28%), Positives = 72/188 (38%), Gaps = 35/188 (19%)

Query  7    TLTQSLYTRSFRPTIFFSSSSSS-----SFSCLCSSSSDCEPKLSVKKRVFGVGLGFLAS  61
            T+T   Y+ S  PT      S       + S L ++++      +V    F V + F  S
Sbjct  16   TVTFCTYSNSHHPTTTHGGESHPVVTRRTLSLLATATA------TVTAAAFSVPILFCDS  69

Query  62   SILSLTPLDADATRIDYYATVGDPLCEYSYAKSGLGFCDLDVGFGDEAPRGVLVNIHYTA  121
            S+       A AT          P         G+   DL +G GD    G  V IHY  
Sbjct  70   SVRCSESAAAAAT----------PQFSELPESGGVKALDLRIGDGDSPVNGDQVAIHYYG  119

Query  122  RFA--DGTLFDSSYK------RARPLTMRIGVGKVIRGLDQGILGGEGVPPMRVGGKRKL  173
            R A   G  FDS+Y          P    +G GKVI G++        V  M+ GG R++
Sbjct  120  RLAAKQGWRFDSTYDHKDETGEPLPFIFTVGSGKVIAGIE------AAVRSMKAGGIRRV  173

Query  174  QIPPKLAY  181
             IPP   Y
Sbjct  174  IIPPSEGY  181


>TR:A0A2J6KUG6 A0A2J6KUG6_LACSA peptidylprolyl isomerase OS=Lactuca sativa OX=4236 
GN=LSAT_9X41400 PE=4 SV=1
Length=112

 Score = 45.8 bits (107),  Expect = 1e-06
 Identities = 35/106 (33%), Positives = 52/106 (49%), Gaps = 14/106 (13%)

Query  104  GFGDEAPRGVLVNIHYTARFADGTLFDSSYKRA----RPLTMRIGVGKVIRGLDQGILGG  159
            G G +   G  V +H T    +G L    +        P T +IG G+VI+G D+G+LG 
Sbjct  11   GNGPKPSPGQNVTVHCTGFGKNGDLSQKFWSTKDPGQEPFTFKIGQGQVIKGWDEGVLG-  69

Query  160  EGVPPMRVGGKRKLQIPPKLAYGPEPAGCFSGDCNIPGNATLLYDI  205
                 M++G   +L+  P  AYG   AG F     I  N+TL+++I
Sbjct  70   -----MQLGEVARLRCSPDYAYG---AGGFPA-WGIQPNSTLVFEI  106


>TR:A0A2J6KQB4 A0A2J6KQB4_LACSA peptidylprolyl isomerase OS=Lactuca sativa OX=4236 
GN=LSAT_8X144020 PE=4 SV=1
Length=240

 Score = 47.0 bits (110),  Expect = 2e-06
 Identities = 39/122 (32%), Positives = 61/122 (50%), Gaps = 6/122 (5%)

Query  94   SGLGFCDLDVGFGDEAPRGVLVNIHYTARF-ADGTLFDSSYKRARPLTMRIGVGKVIRGL  152
            +G+ + +L VG G    +G LV I        DG   D+  K  +PL + +G     +G+
Sbjct  121  NGIRYYELRVGGGATPRKGDLVVIDLKGSVQGDGVFVDTFGKDKKPLALVVGSRPYSKGM  180

Query  153  DQGILGGEGVPPMRVGGKRKLQIPPKLAYGPEPAGCFSGDCNIPGNATLLY--DINFVEI  210
             +G+     +  M+ GGKR++ +P  L +G E A   SG   +P NATL Y  ++  V I
Sbjct  181  CEGV--EMVLRTMKNGGKRRVIVPSTLGFGEEGADFGSGFKILP-NATLEYIVEVEKVSI  237

Query  211  YP  212
             P
Sbjct  238  AP  239


>TR:A0A2J6JIV8 A0A2J6JIV8_LACSA peptidylprolyl isomerase OS=Lactuca sativa OX=4236 
GN=LSAT_9X76560 PE=4 SV=1
Length=589

 Score = 47.4 bits (111),  Expect = 3e-06
 Identities = 27/104 (26%), Positives = 49/104 (47%), Gaps = 18/104 (17%)

Query  105  FGDEAPRGVLVNIHYTARFADGTLFDSSYKRARPLTMRIGVGKVIRGLDQGILGGEGVPP  164
            FGDE        +HY     +GT F S+ ++  P + +IG G++  G D+ +L       
Sbjct  53   FGDEP------TVHYVGSLVNGTTFISTREKGEPFSFKIGQGQICSGFDEAVL------T  100

Query  165  MRVGGKRKLQIPPKLAYGPEPAGCFSGDCNIPGNATLLYDINFV  208
            M+ G      +PP+L +G       SG   +P N+ + +++  +
Sbjct  101  MKKGEIALFTLPPQLGFG------VSGTNVVPPNSIIQFEVELL  138


 Score = 38.5 bits (88),  Expect = 0.002
 Identities = 30/99 (30%), Positives = 46/99 (46%), Gaps = 9/99 (9%)

Query  112  GVLVNIHYTARFADGTLFD-SSYKRARPLTMRIGVGKVIRGLDQGILGGEGVPPMRVGGK  170
            G  V I YTA+  DGT+F+   +    PL       +VI GLD+      GV  M+ G +
Sbjct  291  GASVLIRYTAKLEDGTVFEKKGFDGDTPLNFITDEEQVIGGLDR------GVATMKKGEQ  344

Query  171  RKLQIPPKLAYGPEPAGCFSGDCNIPGNATLLYDINFVE  209
              L I  +  YG +     S    IP  + L+Y++  ++
Sbjct  345  AILSINHEYGYGSQEIN--SDLAVIPPFSNLVYEVEMIQ  381


>TR:A0A2J6L5T8 A0A2J6L5T8_LACSA peptidylprolyl isomerase OS=Lactuca sativa OX=4236 
GN=LSAT_4X43261 PE=4 SV=1
Length=549

 Score = 46.6 bits (109),  Expect = 5e-06
 Identities = 32/100 (32%), Positives = 51/100 (51%), Gaps = 14/100 (14%)

Query  113  VLVNIHYTARFAD-GTLFDSSYKRARPLTMRIGVGKVIRGLDQGILGGEGVPPMRVGGKR  171
            + V + Y  +  + G + DS+ +   P   R+G  +VI GL+ G+ G      MRVG KR
Sbjct  463  IQVKVEYVVKLKENGHVVDSNGES--PYKFRLGDKQVIEGLNVGLDG------MRVGDKR  514

Query  172  KLQIPPKLAYGPEPAGCFSGDCNIPGNATLLYDINFVEIY  211
            +L IPP +  G    G      N+P N+ L+YD+    ++
Sbjct  515  RLTIPPSMRLGYIGTG-----ENVPPNSWLVYDVELCSVH  549


>TR:A0A2J6KF67 A0A2J6KF67_LACSA peptidylprolyl isomerase OS=Lactuca sativa OX=4236 
GN=LSAT_8X110800 PE=4 SV=1
Length=151

 Score = 43.1 bits (100),  Expect = 2e-05
 Identities = 23/63 (37%), Positives = 37/63 (59%), Gaps = 2/63 (3%)

Query  122  RFADGTLFDSSYKRARPLTMRIGVGKVIRGLDQGILGGEGVPPMRVGGKRKLQIPPKLAY  181
            +  DGT+FDS+++RA P+   +G G++ + +   +  G G        KRKL+IP KL Y
Sbjct  21   KLTDGTVFDSNFERADPIEFELGTGQLTKIVYSRM--GLGTIGNVCWEKRKLKIPSKLGY  78

Query  182  GPE  184
            G +
Sbjct  79   GDQ  81


>TR:A0A2J6LSP6 A0A2J6LSP6_LACSA peptidylprolyl isomerase OS=Lactuca sativa OX=4236 
GN=LSAT_2X118301 PE=4 SV=1
Length=189

 Score = 41.6 bits (96),  Expect = 1e-04
 Identities = 29/100 (29%), Positives = 46/100 (46%), Gaps = 12/100 (12%)

Query  114  LVNIHYTARFAD-GTLFDSSYKRARPLTMRIGVGKVIRGLDQGILGGEGVPPMRVGGKRK  172
            LV++HY    A+ G +FD++++     +  IG G VI+  D  +        M+VG   K
Sbjct  34   LVDVHYEGTLAETGEVFDTTHEDNTIFSFEIGKGSVIKAWDVALR------TMKVGEVAK  87

Query  173  LQIPPKLAYGPEPAGCFSGDCNIPGNATLLYDINFVEIYP  212
            +      AYG            IP NATL++++  V   P
Sbjct  88   ITCKSDYAYGTA-----GSPPEIPPNATLIFEVELVACRP  122


>TR:A0A2J6M774 A0A2J6M774_LACSA peptidylprolyl isomerase OS=Lactuca sativa OX=4236 
GN=LSAT_2X1300 PE=4 SV=1
Length=220

 Score = 40.8 bits (94),  Expect = 2e-04
 Identities = 34/151 (23%), Positives = 59/151 (39%), Gaps = 31/151 (21%)

Query  85   PLCEYSYAKSGLGFCDLDVGFGDEAPRGVLVNIHYTARFADGTLFDSSYKR--------A  136
            PL +Y  +  GL + D+  G G  A +G  V +H+   +   T   S   +        A
Sbjct  70   PLEDYLTSSDGLKYYDIAEGKGPTAEKGSFVQVHFDCVYNKITAVSSRESKILAGNRTIA  129

Query  137  RPLTMRIGVG------KVIRGLDQGILGGEGVPP-----------MRVGGKRKLQIPPKL  179
            +P   ++G        +       G+   +  P            M+VGGKR++ +PP+ 
Sbjct  130  QPYEFKVGAPPGRERKRDFVDNPNGLFSAQAAPKPPPAMYTVVEGMKVGGKRRVIVPPEA  189

Query  180  AYGPEPAGCFSGDCNIPGNATLLYDINFVEI  210
             YG        G   IP  AT   ++  +++
Sbjct  190  GYGKR------GMNEIPPGATFEMNLELLQV  214


>TR:A0A2J6K419 A0A2J6K419_LACSA peptidylprolyl isomerase OS=Lactuca sativa OX=4236 
GN=LSAT_8X80801 PE=4 SV=1
Length=617

 Score = 39.7 bits (91),  Expect = 0.001
 Identities = 33/111 (30%), Positives = 51/111 (46%), Gaps = 12/111 (11%)

Query  104  GFGDEAPR-GVLVNIHYTARFADGTLFDSSYK----RARPLTMRIGVGKVIRGLDQGILG  158
            G GD  P  G  V  H T R  DG + +S+      +  P+   +G  K+I GL      
Sbjct  43   GGGDAMPSDGDQVIYHSTVRTLDGVVVESTRSEFGGKGTPIRQVLGKSKMILGLL-----  97

Query  159  GEGVPPMRVGGKRKLQIPPKLAYGPEPAGCFSGDCNIPGNATLLYDINFVE  209
             EG+P M  G    L++ P+L YG +       D + P +A L ++I  ++
Sbjct  98   -EGLPTMLKGEVAMLKMKPELHYGEDDCPVSVSD-SFPKDAELNFEIELID  146


>TR:A0A2J6LDP9 A0A2J6LDP9_LACSA peptidylprolyl isomerase OS=Lactuca sativa OX=4236 
GN=LSAT_3X32621 PE=4 SV=1
Length=302

 Score = 36.2 bits (82),  Expect = 0.010
 Identities = 41/153 (27%), Positives = 62/153 (41%), Gaps = 36/153 (24%)

Query  88   EYSYAKSGLGFCDLDVGFGDEAPRGVLVNIH---YTARFADGTLFDSSYKRARP------  138
            +Y+   SGL + DL  G G     G  V +    YT  +  G +F++  K          
Sbjct  157  DYAETSSGLQYKDLRAGSGATPKIGDTVVVDWDGYTIGYY-GRIFEARNKTKGGSFEGDD  215

Query  139  ---LTMRIGVGKVIRGLDQGILGGEGVPPMRVGGKRKLQIPPKLAY--------GPEPAG  187
                  R+G  +VI   ++ + G      M +GG R++ +PP L Y        GP P  
Sbjct  216  KSFYRFRLGSHEVIPAFEEAVAG------MSLGGIRRIIVPPDLGYPENDYNKSGPRPT-  268

Query  188  CFSGDCNIPG--------NATLLYDINFVEIYP  212
             FSG   +          + TLL+DI  + I P
Sbjct  269  TFSGQRALDFVLRNQGLIDKTLLFDIELLNIIP  301


>TR:A0A2J6JI70 A0A2J6JI70_LACSA Pentatricopeptide repeat-containing protein 
OS=Lactuca sativa OX=4236 GN=LSAT_1X70140 PE=4 SV=1
Length=629

 Score = 29.6 bits (65),  Expect = 1.7
 Identities = 22/59 (37%), Positives = 33/59 (56%), Gaps = 5/59 (8%)

Query  14   TRSFRPTIFFSSSSSSSFSCLCSSSSDCEPKLSVKKRVFGVG--LGFLASSILSLTPLD  70
            T +  P  F  SS  +S S   SS+S  +  LS  K++F +   LGFL+++ILS   +D
Sbjct  232  TTNHLPDAFTISSIMTSCS---SSNSTIDQDLSTGKQLFSLSIKLGFLSNTILSSAAID  287


>TR:A0A2J6JN09 A0A2J6JN09_LACSA ADP,ATP carrier protein OS=Lactuca sativa OX=4236 
GN=LSAT_7X1880 PE=3 SV=1
Length=215

 Score = 28.5 bits (62),  Expect = 2.9
 Identities = 20/57 (35%), Positives = 32/57 (56%), Gaps = 3/57 (5%)

Query  25  SSSSSSFSCLCSSSSDCEPKLSVKKRVF-GVGLGFLASSILSLTPLDADATRIDYYA  80
           + +SSSF    ++SS  +  LS+ +R F   G  FL++ I++  PLD   TR+   A
Sbjct  3   NQNSSSFQSNQTTSSSPDFNLSLSERAFAAAGAAFLSAVIVN--PLDVAKTRLQAQA  57


>TR:A0A2J6KLQ1 A0A2J6KLQ1_LACSA Mitochondrial carrier protein OS=Lactuca sativa 
OX=4236 GN=LSAT_5X177020 PE=3 SV=1
Length=358

 Score = 28.5 bits (62),  Expect = 3.5
 Identities = 20/57 (35%), Positives = 32/57 (56%), Gaps = 3/57 (5%)

Query  25  SSSSSSFSCLCSSSSDCEPKLSVKKRVF-GVGLGFLASSILSLTPLDADATRIDYYA  80
           + +SSSF    ++SS  +  LS+ +R F   G  FL++ I++  PLD   TR+   A
Sbjct  3   NQNSSSFQSNQTTSSSPDFNLSLSERAFAAAGAAFLSAVIVN--PLDVAKTRLQAQA  57


>TR:A0A2J6LJX4 A0A2J6LJX4_LACSA Uncharacterized protein OS=Lactuca sativa OX=4236 
GN=LSAT_8X78460 PE=4 SV=1
Length=206

 Score = 27.7 bits (60),  Expect = 5.0
 Identities = 14/34 (41%), Positives = 19/34 (56%), Gaps = 0/34 (0%)

Query  19  PTIFFSSSSSSSFSCLCSSSSDCEPKLSVKKRVF  52
           P+  FS SSSSS  C  + + D  P +  K+R F
Sbjct  59  PSPSFSHSSSSSSICTSNPTIDSMPMIETKERSF  92


>TR:A0A2J6MDY5 A0A2J6MDY5_LACSA Calmodulin-binding protein OS=Lactuca sativa 
OX=4236 GN=LSAT_7X73381 PE=3 SV=1
Length=523

 Score = 28.1 bits (61),  Expect = 5.1
 Identities = 14/37 (38%), Positives = 18/37 (49%), Gaps = 1/37 (3%)

Query  182  GPEPAGCFSGDCNIPGNATLLYDINF-VEIYPGSNTR  217
            GP   GC SG   + G A   YD  F   ++PG+  R
Sbjct  435  GPYGEGCSSGPSTLSGQAAGDYDFQFGASLWPGNEPR  471


>TR:A0A2J6MJ46 A0A2J6MJ46_LACSA NADP-dependent oxidoreductase domain-containing 
protein OS=Lactuca sativa OX=4236 GN=LSAT_6X57741 PE=4 SV=1
Length=342

 Score = 27.3 bits (59),  Expect = 8.2
 Identities = 18/57 (32%), Positives = 28/57 (49%), Gaps = 1/57 (2%)

Query  95   GLGFCDLDVGFGDEAPRGVLVNIHYTARFADGTLFDSSYKRARPLTMRIGVGKVIRG  151
            GLG   +   +G   P   ++N+ + A  A  TL D+S     P T  I +GK ++G
Sbjct  20   GLGCMGMSAVYGPPKPEHDMINLIHNAIDAGVTLLDTSDVYG-PNTNEILLGKALKG  75


>TR:A0A2J6KZR3 A0A2J6KZR3_LACSA Uncharacterized protein OS=Lactuca sativa OX=4236 
GN=LSAT_2X68081 PE=4 SV=1
Length=81

 Score = 25.8 bits (55),  Expect = 8.9
 Identities = 14/45 (31%), Positives = 21/45 (47%), Gaps = 0/45 (0%)

Query  147  KVIRGLDQGILGGEGVPPMRVGGKRKLQIPPKLAYGPEPAGCFSG  191
            +VI  L + I+G   V  +++ GK       K  YG +  GC  G
Sbjct  33   EVIDALKKLIIGWSNVSNVQIKGKNVGDYMDKFEYGDKSGGCNRG  77


>TR:A0A2J6KRA0 A0A2J6KRA0_LACSA Protein kinase domain-containing protein OS=Lactuca 
sativa OX=4236 GN=LSAT_2X87340 PE=4 SV=1
Length=625

 Score = 27.3 bits (59),  Expect = 9.2
 Identities = 13/41 (32%), Positives = 22/41 (54%), Gaps = 0/41 (0%)

Query  17  FRPTIFFSSSSSSSFSCLCSSSSDCEPKLSVKKRVFGVGLG  57
           F P I  ++S+ ++FSC   S   C+  L+ + R   + LG
Sbjct  22  FNPCIVSATSADTNFSCSADSPPTCQTYLTYRARSPYMDLG  62


>TR:A0A2J6K7V2 A0A2J6K7V2_LACSA methionine--tRNA ligase OS=Lactuca sativa OX=4236 
GN=LSAT_9X65321 PE=3 SV=1
Length=628

 Score = 27.3 bits (59),  Expect = 9.2
 Identities = 15/38 (39%), Positives = 23/38 (61%), Gaps = 1/38 (3%)

Query  4   STLTLTQ-SLYTRSFRPTIFFSSSSSSSFSCLCSSSSD  40
           ++LT TQ S  ++ F P+   S  S ++  C CSS+SD
Sbjct  30  NSLTKTQISFRSKWFSPSSSSSKRSGAALYCTCSSNSD  67


Lambda      K        H
   0.321    0.140    0.422 

Gapped
Lambda      K        H
   0.267   0.0410    0.140 

Effective search space used: 1202444810


  Database: uniprotkb_refprotswissprot
    Posted date:  May 4, 2023  1:43 AM
  Number of letters in database: 31,152,632,622
  Number of sequences in database:  77,617,787


Matrix: BLOSUM62
Gap Penalties: Existence: 11, Extension: 1
Neighboring words threshold: 11
Window for multiple hits: 40
```
