## Supplementary material for "Sustained non-photochemical quenching and regulation of PSII repair cycle during combined low temperature and high light stress in lettuce": PnsL5.txt

```
BLASTP 2.12.0+


Reference: Stephen F. Altschul, Thomas L. Madden, Alejandro A.
Schaffer, Jinghui Zhang, Zheng Zhang, Webb Miller, and David J.
Lipman (1997), "Gapped BLAST and PSI-BLAST: a new generation of
protein database search programs", Nucleic Acids Res. 25:3389-3402.


Reference for composition-based statistics: Alejandro A. Schaffer,
L. Aravind, Thomas L. Madden, Sergei Shavirin, John L. Spouge, Yuri
I. Wolf, Eugene V. Koonin, and Stephen F. Altschul (2001),
"Improving the accuracy of PSI-BLAST protein database searches with
composition-based statistics and other refinements", Nucleic Acids
Res. 29:2994-3005.


Database: uniprotkb_refprotswissprot
           77,617,787 sequences; 31,152,632,622 total letters


Query= sp|Q9ASS6|PNSL5_ARATH OS=Arabidopsis thaliana OX=3702 GN=PNSL5 PE=1
SV=1

Length=259
                                                                      Score     E
Sequences producing significant alignments:                          (Bits)  Value

TR:A0A2J6KYI4 A0A2J6KYI4_LACSA Peptidyl-prolyl cis-trans isomerase...  328     2e-114
TR:A0A2J6L1M5 A0A2J6L1M5_LACSA Peptidyl-prolyl cis-trans isomerase...  229     7e-76 
TR:A0A2J6KKU9 A0A2J6KKU9_LACSA Peptidyl-prolyl cis-trans isomerase...  223     4e-74 
TR:A0A2J6KNW5 A0A2J6KNW5_LACSA Peptidyl-prolyl cis-trans isomerase...  222     1e-73 
TR:A0A2J6LWU1 A0A2J6LWU1_LACSA Peptidyl-prolyl cis-trans isomerase...  219     2e-72 
TR:A0A2J6KXT4 A0A2J6KXT4_LACSA Peptidyl-prolyl cis-trans isomerase...  221     2e-72 
TR:A0A2J6K9R2 A0A2J6K9R2_LACSA Peptidyl-prolyl cis-trans isomerase...  218     3e-72 
TR:A0A2J6L7J0 A0A2J6L7J0_LACSA Peptidyl-prolyl cis-trans isomerase...  209     2e-67 
TR:A0A2J6K9P7 A0A2J6K9P7_LACSA Peptidyl-prolyl cis-trans isomerase...  205     4e-66 
TR:A0A2J6JUQ2 A0A2J6JUQ2_LACSA PPIase cyclophilin-type domain-cont...  205     2e-64 
TR:A0A2J6JTS9 A0A2J6JTS9_LACSA Peptidyl-prolyl cis-trans isomerase...  182     6e-58 
TR:A0A2J6JKS8 A0A2J6JKS8_LACSA PPIase cyclophilin-type domain-cont...  184     3e-56 
TR:A0A2J6KTJ0 A0A2J6KTJ0_LACSA PPIase cyclophilin-type domain-cont...  187     1e-55 
TR:A0A2J6JIV1 A0A2J6JIV1_LACSA PPIase cyclophilin-type domain-cont...  148     8e-41 
TR:A0A2J6K8V0 A0A2J6K8V0_LACSA Peptidyl-prolyl cis-trans isomerase...  130     7e-38 
TR:A0A2J6LEI2 A0A2J6LEI2_LACSA PPIase cyclophilin-type domain-cont...  132     4e-35 
TR:A0A2J6LYI4 A0A2J6LYI4_LACSA RING-type E3 ubiquitin transferase ...  119     1e-30 
TR:A0A2J6KZ98 A0A2J6KZ98_LACSA PPIase cyclophilin-type domain-cont...  117     7e-30 
TR:A0A2J6JJQ6 A0A2J6JJQ6_LACSA Peptidyl-prolyl cis-trans isomerase...  109     2e-28 
TR:A0A2J6LAA9 A0A2J6LAA9_LACSA Peptidyl-prolyl cis-trans isomerase...  108     2e-28 
TR:A0A2J6MFQ4 A0A2J6MFQ4_LACSA PPIase cyclophilin-type domain-cont...  107     2e-26 
TR:A0A2J6L206 A0A2J6L206_LACSA Peptidyl-prolyl cis-trans isomerase...  96.3    1e-22 
TR:A0A2J6KJL7 A0A2J6KJL7_LACSA Peptidyl-prolyl cis-trans isomerase...  82.4    2e-18 
TR:A0A2J6JZK5 A0A2J6JZK5_LACSA Peptidyl-prolyl cis-trans isomerase...  69.7    4e-14 
TR:A0A2J6JKB5 A0A2J6JKB5_LACSA PPIase cyclophilin-type domain-cont...  68.9    3e-13 
TR:A0A2J6M9L5 A0A2J6M9L5_LACSA Uncharacterized protein OS=Lactuca ...  31.2    0.71  
TR:A0A2J6KR83 A0A2J6KR83_LACSA glucan endo-1,3-beta-D-glucosidase ...  31.2    0.74  
TR:A0A2J6JSD2 A0A2J6JSD2_LACSA Uncharacterized protein OS=Lactuca ...  27.7    1.3   
TR:A0A2J6JTI0 A0A2J6JTI0_LACSA 50S ribosomal protein L34, chloropl...  28.1    4.0   
TR:A0A2J6LTZ9 A0A2J6LTZ9_LACSA Protein ECERIFERUM 26-like OS=Lactu...  28.1    6.5   
TR:A0A2J6LQ60 A0A2J6LQ60_LACSA Uncharacterized protein OS=Lactuca ...  28.1    7.3   
TR:A0A2J6JTQ9 A0A2J6JTQ9_LACSA CW7 OS=Lactuca sativa OX=4236 GN=LS...  27.7    8.4   
TR:A0A2J6KGC2 A0A2J6KGC2_LACSA Pectinesterase OS=Lactuca sativa OX...  27.7    8.8   


>TR:A0A2J6KYI4 A0A2J6KYI4_LACSA Peptidyl-prolyl cis-trans isomerase OS=Lactuca 
sativa OX=4236 GN=LSAT_0X37081 PE=3 SV=1
Length=255

 Score = 328 bits (841),  Expect = 2e-114
 Identities = 173/266 (65%), Positives = 207/266 (78%), Gaps = 22/266 (8%)

Query  1    MATLSMTLSNPKSLSAPPRRLSPI---NTSAFTSTSF---RLRTKSSF--DSISFSSST-  51
            MA    +LSN  SLSA  R +SP+   +TS+ +ST      L   SSF  +S+  SSST 
Sbjct  1    MALSFTSLSNVGSLSAS-RSISPVKAVHTSSLSSTKLGKSTLLASSSFLSNSLRLSSSTN  59

Query  52   -PFSASSLLLHTSYTKRNHRCFSVQSNAEVVTEPQSKITHKVYFDISVGNPVGKLAGRIV  110
             PF            K      +V+++A+ V   Q+K+T+KV+FDIS+GNPVGKLAGR+V
Sbjct  60   PPF----------LRKSGGLTGTVRASAQEVAT-QAKVTNKVFFDISIGNPVGKLAGRVV  108

Query  111  IGLYGDDVPQTVENFRALCTGEKGFGYKGSTFHRVIRDFMIQGGDFEKGNGTGGKSVYGR  170
            IGL+GDDVPQT ENFRALCTGEKGFGYKGS FHRVI+DFMIQGGDF+KGNGTGGKS+YGR
Sbjct  109  IGLFGDDVPQTAENFRALCTGEKGFGYKGSAFHRVIKDFMIQGGDFDKGNGTGGKSIYGR  168

Query  171  TFKDENFKLSHVGPGVLSMANAGPNTNGSQFFICTIKTSWLDGRHVVFGQVIEGMEVVKL  230
            TFKDENF L H GPG++SMANAGPNTNGSQFFICT+KT WLD RHVVFGQV+EGM++VKL
Sbjct  169  TFKDENFNLVHTGPGIVSMANAGPNTNGSQFFICTVKTPWLDQRHVVFGQVLEGMDIVKL  228

Query  231  IEEQETDRGDRPRKKVVIADCGQLPM  256
            IE Q+TDRGDRP K+VVI+DCG+LP+
Sbjct  229  IESQQTDRGDRPVKRVVISDCGELPL  254


>TR:A0A2J6L1M5 A0A2J6L1M5_LACSA Peptidyl-prolyl cis-trans isomerase OS=Lactuca 
sativa OX=4236 GN=LSAT_9X20060 PE=3 SV=1
Length=204

 Score = 229 bits (583),  Expect = 7e-76
 Identities = 110/178 (62%), Positives = 136/178 (76%), Gaps = 11/178 (6%)

Query  86   SKITHKVYFDISVGNPVGKLAGRIVIGLYGDDVPQTVENFRALCTGEKGFG-------YK  138
            +++T+KVYFD+ +    GK AGRIV GL+G  VP+T ENFRALCTGEKG G       YK
Sbjct  31   TEVTNKVYFDVEIA---GKPAGRIVFGLFGKTVPKTAENFRALCTGEKGVGKSGKPLYYK  87

Query  139  GSTFHRVIRDFMIQGGDFEKGNGTGGKSVYGRTFKDENFKLSHVGPGVLSMANAGPNTNG  198
            GS FHR+I  FMIQGGDF  G+GTGG+S+YG  FKDENFK+ H GPG+LSMANAG NTNG
Sbjct  88   GSAFHRIIPSFMIQGGDFTNGDGTGGESIYGEKFKDENFKIKHTGPGLLSMANAGKNTNG  147

Query  199  SQFFICTIKTSWLDGRHVVFGQVIEGMEVVKLIEEQETDRGDRPRKKVVIADCGQLPM  256
            SQFFI T+ TSWLDG+HVVFG+V+ GM++V  +E + T  G  P+ KV IAD G++P+
Sbjct  148  SQFFITTVTTSWLDGKHVVFGKVLSGMDIVYKMEAEGTQSGS-PKAKVTIADSGEVPL  204


>TR:A0A2J6KKU9 A0A2J6KKU9_LACSA Peptidyl-prolyl cis-trans isomerase OS=Lactuca 
sativa OX=4236 GN=LSAT_8X125940 PE=3 SV=1
Length=171

 Score = 223 bits (568),  Expect = 4e-74
 Identities = 112/171 (65%), Positives = 130/171 (76%), Gaps = 11/171 (6%)

Query  91   KVYFDISVGNPVGKLAGRIVIGLYGDDVPQTVENFRALCTGEKGFG-------YKGSTFH  143
            KV+FD+SVG   G   GRIV+ L+ D  P+T ENFRALCTGEKG G       +KGS+FH
Sbjct  5    KVFFDMSVG---GSPVGRIVMELFADTTPRTAENFRALCTGEKGKGTSGKPLHFKGSSFH  61

Query  144  RVIRDFMIQGGDFEKGNGTGGKSVYGRTFKDENFKLSHVGPGVLSMANAGPNTNGSQFFI  203
            RVI +FM QGGDF +GNGTGG+S+YG  F DENF   H GPG+LSMANAGPNTNGSQFFI
Sbjct  62   RVIPNFMCQGGDFTRGNGTGGESIYGNKFADENFIKKHTGPGILSMANAGPNTNGSQFFI  121

Query  204  CTIKTSWLDGRHVVFGQVIEGMEVVKLIEEQETDRGDRPRKKVVIADCGQL  254
            CT KT WLDG+HVVFG+V+EGM+VVK IE+  +  G    K VVIADCGQL
Sbjct  122  CTAKTEWLDGKHVVFGKVVEGMDVVKAIEKVGSGSGS-TSKPVVIADCGQL  171


>TR:A0A2J6KNW5 A0A2J6KNW5_LACSA Peptidyl-prolyl cis-trans isomerase OS=Lactuca 
sativa OX=4236 GN=LSAT_4X74720 PE=3 SV=1
Length=171

 Score = 222 bits (565),  Expect = 1e-73
 Identities = 111/171 (65%), Positives = 129/171 (75%), Gaps = 11/171 (6%)

Query  91   KVYFDISVGNPVGKLAGRIVIGLYGDDVPQTVENFRALCTGEKGFG-------YKGSTFH  143
            KV+FD++VG   G   GRIV+ LY D  P+T ENFRALCTGEKG G       +KGS FH
Sbjct  5    KVFFDMTVG---GAPTGRIVMELYADTTPRTAENFRALCTGEKGKGTSGKPLHFKGSCFH  61

Query  144  RVIRDFMIQGGDFEKGNGTGGKSVYGRTFKDENFKLSHVGPGVLSMANAGPNTNGSQFFI  203
            RVI +FM QGGDF +GNGTGG+S+YG  F DENF   H GPG+LSMANAGPNTNGSQFFI
Sbjct  62   RVIPNFMCQGGDFTRGNGTGGESIYGNKFADENFIKKHTGPGILSMANAGPNTNGSQFFI  121

Query  204  CTIKTSWLDGRHVVFGQVIEGMEVVKLIEEQETDRGDRPRKKVVIADCGQL  254
            CT KT WLDG+HVVFG+V+EGM+VVK IE+  +  G    K VV+ADCGQL
Sbjct  122  CTAKTEWLDGKHVVFGRVVEGMDVVKAIEKVGSGSGS-TSKPVVVADCGQL  171


>TR:A0A2J6LWU1 A0A2J6LWU1_LACSA Peptidyl-prolyl cis-trans isomerase OS=Lactuca 
sativa OX=4236 GN=LSAT_0X220 PE=3 SV=1
Length=174

 Score = 219 bits (558),  Expect = 2e-72
 Identities = 109/171 (64%), Positives = 129/171 (75%), Gaps = 11/171 (6%)

Query  91   KVYFDISVGNPVGKLAGRIVIGLYGDDVPQTVENFRALCTGEKGFG-------YKGSTFH  143
            KV+FDI +G      AGRIV+ L+ D  P+T ENFRALCTGEKG G       YKGS FH
Sbjct  5    KVFFDILIGKAK---AGRIVMELFADVTPKTAENFRALCTGEKGLGTCGKALHYKGSAFH  61

Query  144  RVIRDFMIQGGDFEKGNGTGGKSVYGRTFKDENFKLSHVGPGVLSMANAGPNTNGSQFFI  203
            R+I +FM QGGDF +GNGTGG+S+YG  F DENFK+ H GPGVLSMANAGPNTNGSQFFI
Sbjct  62   RIIPNFMCQGGDFTRGNGTGGESIYGAKFADENFKIKHTGPGVLSMANAGPNTNGSQFFI  121

Query  204  CTIKTSWLDGRHVVFGQVIEGMEVVKLIEEQETDRGDRPRKKVVIADCGQL  254
            CT KTSWLDG+HVVFG+V++G  VVK +E+  +D G     KVVI DCG++
Sbjct  122  CTDKTSWLDGKHVVFGKVVDGYSVVKEMEKVGSD-GGTTSAKVVIEDCGEV  171


>TR:A0A2J6KXT4 A0A2J6KXT4_LACSA Peptidyl-prolyl cis-trans isomerase OS=Lactuca 
sativa OX=4236 GN=LSAT_8X12140 PE=3 SV=1
Length=230

 Score = 221 bits (563),  Expect = 2e-72
 Identities = 107/175 (61%), Positives = 131/175 (75%), Gaps = 11/175 (6%)

Query  87   KITHKVYFDISVGNPVGKLAGRIVIGLYGDDVPQTVENFRALCTGEKGFG-------YKG  139
            ++TH+VYFD+ +    GK  GRI++GL+G  VP+T ENFRALCTGEKG G       YKG
Sbjct  58   EVTHRVYFDVEID---GKPMGRIIMGLFGKAVPKTAENFRALCTGEKGIGKSGKPLHYKG  114

Query  140  STFHRVIRDFMIQGGDFEKGNGTGGKSVYGRTFKDENFKLSHVGPGVLSMANAGPNTNGS  199
            STFHR+I  FMIQGGDF +G+G GG+S+YG  F DENFKL H  PGVLSMANAGP+TNGS
Sbjct  115  STFHRIIPSFMIQGGDFTRGDGRGGESIYGEKFADENFKLKHTDPGVLSMANAGPDTNGS  174

Query  200  QFFICTIKTSWLDGRHVVFGQVIEGMEVVKLIEEQETDRGDRPRKKVVIADCGQL  254
            QFFI T+ T+WLDGRHVVFG+V+ GM+VV  IE +    G  P+  VV+ D G+L
Sbjct  175  QFFITTVITNWLDGRHVVFGKVVSGMDVVHKIEAEGKQNG-TPKSNVVVVDSGEL  228


>TR:A0A2J6K9R2 A0A2J6K9R2_LACSA Peptidyl-prolyl cis-trans isomerase OS=Lactuca 
sativa OX=4236 GN=LSAT_3X45700 PE=3 SV=1
Length=163

 Score = 218 bits (555),  Expect = 3e-72
 Identities = 107/159 (67%), Positives = 123/159 (77%), Gaps = 8/159 (5%)

Query  103  GKLAGRIVIGLYGDDVPQTVENFRALCTGEKGFG-------YKGSTFHRVIRDFMIQGGD  155
            G  AGRIV+ L+ D  P+T ENFRALCTGEKG G       YKGS+FHRVI +FM QGGD
Sbjct  5    GSPAGRIVMELFADTTPKTAENFRALCTGEKGTGTSGKNLHYKGSSFHRVIPNFMCQGGD  64

Query  156  FEKGNGTGGKSVYGRTFKDENFKLSHVGPGVLSMANAGPNTNGSQFFICTIKTSWLDGRH  215
            F +GNGTGG+S+YG  F DENFK  H GPG+LSMANAGPNTNGSQFFICT KT WLDG+H
Sbjct  65   FTRGNGTGGESIYGNKFADENFKKKHTGPGILSMANAGPNTNGSQFFICTEKTEWLDGKH  124

Query  216  VVFGQVIEGMEVVKLIEEQETDRGDRPRKKVVIADCGQL  254
            VVFG+V+EGM+VV+ IE+  +  G    K VVIADCGQL
Sbjct  125  VVFGEVVEGMDVVRAIEKVGSGSG-TTSKPVVIADCGQL  162


>TR:A0A2J6L7J0 A0A2J6L7J0_LACSA Peptidyl-prolyl cis-trans isomerase OS=Lactuca 
sativa OX=4236 GN=LSAT_8X123740 PE=3 SV=1
Length=244

 Score = 209 bits (531),  Expect = 2e-67
 Identities = 105/193 (54%), Positives = 132/193 (68%), Gaps = 10/193 (5%)

Query  73   SVQSNAEVVTEPQSKITHKVYFDISVGNPVGKLAGRIVIGLYGDDVPQTVENFRALCTGE  132
            S     E   E   +ITH+V+ D+ +     +  GRIVIGLYG+ VP+TVENFRALCTGE
Sbjct  43   SFSEQEEETVEEVHEITHRVFLDVDIDK---QRLGRIVIGLYGEVVPKTVENFRALCTGE  99

Query  133  KGFG-------YKGSTFHRVIRDFMIQGGDFEKGNGTGGKSVYGRTFKDENFKLSHVGPG  185
             G G       YKG  FHR+I  FMIQGGD   G+G G +S+YG TF+DENFK+ H  PG
Sbjct  100  LGKGNNGKTLHYKGIPFHRIIPGFMIQGGDIVSGDGRGNQSIYGGTFRDENFKIKHSHPG  159

Query  186  VLSMANAGPNTNGSQFFICTIKTSWLDGRHVVFGQVIEGMEVVKLIEEQETDRGDRPRKK  245
            +++M N+GP++NGSQFFI T+K  WLDG HVVFG+VIEGM+ V  IE        +PRKK
Sbjct  160  MVAMVNSGPDSNGSQFFITTVKAYWLDGEHVVFGKVIEGMDNVYAIEGGAGTYSGKPRKK  219

Query  246  VVIADCGQLPMSE  258
            VVI+D G++P SE
Sbjct  220  VVISDSGEIPKSE  232


>TR:A0A2J6K9P7 A0A2J6K9P7_LACSA Peptidyl-prolyl cis-trans isomerase OS=Lactuca 
sativa OX=4236 GN=LSAT_3X46260 PE=3 SV=1
Length=242

 Score = 205 bits (522),  Expect = 4e-66
 Identities = 103/193 (53%), Positives = 130/193 (67%), Gaps = 10/193 (5%)

Query  73   SVQSNAEVVTEPQSKITHKVYFDISVGNPVGKLAGRIVIGLYGDDVPQTVENFRALCTGE  132
            S     E   E   +ITH+ + D+ +     +  GRIVIGLYG+ VP+TVENFRALCTGE
Sbjct  41   SFSQQEEDTVEEVHEITHRTFLDVDIDK---QRLGRIVIGLYGEVVPKTVENFRALCTGE  97

Query  133  KGFG-------YKGSTFHRVIRDFMIQGGDFEKGNGTGGKSVYGRTFKDENFKLSHVGPG  185
             G G       YKG  FHR+I  FMIQGGD   GNG G +S+YG  F+DENFK+ H  PG
Sbjct  98   FGKGKSGKPLHYKGIPFHRIIPGFMIQGGDTVYGNGRGNESIYGGVFRDENFKIKHSQPG  157

Query  186  VLSMANAGPNTNGSQFFICTIKTSWLDGRHVVFGQVIEGMEVVKLIEEQETDRGDRPRKK  245
            +++M N+GP++NG+QFFI T+K  WLDG HVVFG+VIEGM+ V  IE        +PRKK
Sbjct  158  MIAMVNSGPDSNGAQFFITTVKAYWLDGEHVVFGKVIEGMDTVYAIEGGAGTYSGKPRKK  217

Query  246  VVIADCGQLPMSE  258
            VVIAD G++P +E
Sbjct  218  VVIADSGEIPKTE  230


>TR:A0A2J6JUQ2 A0A2J6JUQ2_LACSA PPIase cyclophilin-type domain-containing protein 
OS=Lactuca sativa OX=4236 GN=LSAT_4X168960 PE=4 SV=1
Length=361

 Score = 205 bits (521),  Expect = 2e-64
 Identities = 104/172 (60%), Positives = 126/172 (73%), Gaps = 11/172 (6%)

Query  91   KVYFDISVGNPVGKLAGRIVIGLYGDDVPQTVENFRALCTGEKGFG--------YKGSTF  142
            + Y DIS+G   G+L GR+V+ LY D VP+T ENFRALCTGEKG G         KGS F
Sbjct  5    RCYLDISIG---GELEGRLVVELYKDIVPKTAENFRALCTGEKGIGPNTGVPLHLKGSCF  61

Query  143  HRVIRDFMIQGGDFEKGNGTGGKSVYGRTFKDENFKLSHVGPGVLSMANAGPNTNGSQFF  202
            HRVI+ FMIQGGD    NGTGG+S+YG  F+DENF+L H   G+LSMAN+GPNTNGSQFF
Sbjct  62   HRVIKGFMIQGGDISARNGTGGESIYGLKFEDENFELKHERKGMLSMANSGPNTNGSQFF  121

Query  203  ICTIKTSWLDGRHVVFGQVIEGMEVVKLIEEQETDRGDRPRKKVVIADCGQL  254
            I T +TS LDG+HVVFG+VI+GM VV+ +E   T   D P ++VVI DCG+L
Sbjct  122  ITTTRTSHLDGKHVVFGRVIKGMGVVRSVEHTTTVENDLPIQEVVIQDCGEL  173


>TR:A0A2J6JTS9 A0A2J6JTS9_LACSA Peptidyl-prolyl cis-trans isomerase OS=Lactuca 
sativa OX=4236 GN=LSAT_1X116521 PE=3 SV=1
Length=191

 Score = 182 bits (463),  Expect = 6e-58
 Identities = 89/167 (53%), Positives = 119/167 (71%), Gaps = 7/167 (4%)

Query  92   VYFDISVGNPVGKLAGRIVIGLYGDDVPQTVENFRALCTGEKG---FGYKGSTFHRVIRD  148
            V+FD+++G+     AGRI + L+ D VP+T ENFR  CTGEK     GYKG  FHR+I+D
Sbjct  28   VFFDVTIGSIP---AGRIKMELFADIVPKTAENFRQFCTGEKSGLPVGYKGCQFHRIIKD  84

Query  149  FMIQGGDFEKGNGTGGKSVYGRTFKDENFKLSHVGPGVLSMANAGPNTNGSQFFICTIKT  208
            FMIQ GDF KG+G+G  S+YG  F+DENF   H GPG+LSMAN+GPN+NG QFF+   K 
Sbjct  85   FMIQAGDFLKGDGSGCVSIYGSKFEDENFIAKHTGPGLLSMANSGPNSNGCQFFLTCAKC  144

Query  209  SWLDGRHVVFGQVI-EGMEVVKLIEEQETDRGDRPRKKVVIADCGQL  254
             WLD +HVVFG+V+ +G+ VV+ IE   T   +RP+   +IA+CG++
Sbjct  145  DWLDNKHVVFGRVLGDGLLVVRKIENVATGPNNRPKLPCIIAECGEM  191


>TR:A0A2J6JKS8 A0A2J6JKS8_LACSA PPIase cyclophilin-type domain-containing protein 
OS=Lactuca sativa OX=4236 GN=LSAT_7X87800 PE=4 SV=1
Length=362

 Score = 184 bits (466),  Expect = 3e-56
 Identities = 94/177 (53%), Positives = 121/177 (68%), Gaps = 12/177 (7%)

Query  91   KVYFDISVGNPVGKLAGRIVIGLYGDDVPQTVENFRALCTGEKGFG--------YKGSTF  142
            + Y DIS+    G+L GRIV+ L+ D VP+T ENFRALCTGEKG          YKG  F
Sbjct  5    RCYLDISIN---GELEGRIVVELFTDIVPKTSENFRALCTGEKGVSPITGVPLHYKGVRF  61

Query  143  HRVIRDFMIQGGDFEKGNGT-GGKSVYGRTFKDENFKLSHVGPGVLSMANAGPNTNGSQF  201
            H++I+  MI+GGD   G+ T GG+S+YG  F+DENF++ H   G+LSMAN+GPNTNGSQF
Sbjct  62   HKLIKSCMIEGGDISSGHDTSGGESIYGSNFEDENFEMKHERKGMLSMANSGPNTNGSQF  121

Query  202  FICTIKTSWLDGRHVVFGQVIEGMEVVKLIEEQETDRGDRPRKKVVIADCGQLPMSE  258
             I T +T  LDG+HVVFG++++GM V+K IE   T   D P   VVIADCG++   E
Sbjct  122  LITTTRTPHLDGKHVVFGRIVKGMGVLKSIEHVPTSDNDSPTLDVVIADCGEIKEGE  178


>TR:A0A2J6KTJ0 A0A2J6KTJ0_LACSA PPIase cyclophilin-type domain-containing protein 
OS=Lactuca sativa OX=4236 GN=LSAT_9X7900 PE=4 SV=1
Length=602

 Score = 187 bits (476),  Expect = 1e-55
 Identities = 99/171 (58%), Positives = 117/171 (68%), Gaps = 12/171 (7%)

Query  92   VYFDISVGNPVGKLAGRIVIGLYGDDVPQTVENFRALCTGEKGFG--------YKGSTFH  143
            V+ D+S+    G  A RIVI L+ D VP+T ENFRALCTGEKG G        YKG  FH
Sbjct  9    VFLDLSIE---GSPAERIVIELFADIVPRTAENFRALCTGEKGIGSVTGKPLHYKGIIFH  65

Query  144  RVIRDFMIQGGDFEKGNGTGGKSVYGRTFKDENFKLSHVGPGVLSMANAGPNTNGSQFFI  203
            R+I+ FM QGGDF K NGTGG+S+YG  F DENFKL H G G+LSMAN GPNTNGSQFFI
Sbjct  66   RIIKGFMAQGGDFSKQNGTGGESIYGGKFADENFKLDHSGAGILSMANGGPNTNGSQFFI  125

Query  204  CTIKTSWLDGRHVVFGQVIEGMEVVKLIEEQETDRGDRPRKKVVIADCGQL  254
               +   LDG+HVVFG+V +GME +K IE   T  G +P   V I DCG++
Sbjct  126  LFKRQPHLDGKHVVFGKVTKGMETIKKIELLGTSDG-KPSGVVKIVDCGEV  175


>TR:A0A2J6JIV1 A0A2J6JIV1_LACSA PPIase cyclophilin-type domain-containing protein 
OS=Lactuca sativa OX=4236 GN=LSAT_6X39720 PE=4 SV=1
Length=625

 Score = 148 bits (373),  Expect = 8e-41
 Identities = 80/143 (56%), Positives = 101/143 (71%), Gaps = 5/143 (3%)

Query  107  GRIVIGLYGDDVPQTVENFRALCTGEKGFGYKGSTFHRVIRDFMIQGGDFEKGNGTGGKS  166
            G I + LY ++ P+TVENF   C   K   Y    FHRVI+ FMIQ GD   G+GTGG+S
Sbjct  479  GDIHMKLYPEECPKTVENFTTHC---KNGYYDNLIFHRVIKGFMIQTGD-PLGDGTGGQS  534

Query  167  VYGRTFKDENFK-LSHVGPGVLSMANAGPNTNGSQFFICTIKTSWLDGRHVVFGQVIEGM  225
            ++GR F+DE  K L H  P  LSMANAGPNTNGSQFFI T+ T WLD +H VFG+VI+GM
Sbjct  535  IWGREFEDEFHKSLRHDRPFTLSMANAGPNTNGSQFFITTVATPWLDNKHTVFGRVIKGM  594

Query  226  EVVKLIEEQETDRGDRPRKKVVI  248
            +VV+ IE+ +TD+GD+P + V I
Sbjct  595  DVVQGIEKVKTDKGDKPYQDVKI  617


>TR:A0A2J6K8V0 A0A2J6K8V0_LACSA Peptidyl-prolyl cis-trans isomerase OS=Lactuca 
sativa OX=4236 GN=LSAT_2X56480 PE=3 SV=1
Length=163

 Score = 130 bits (327),  Expect = 7e-38
 Identities = 70/143 (49%), Positives = 89/143 (62%), Gaps = 5/143 (3%)

Query  107  GRIVIGLYGDDVPQTVENFRALCTGEKGFGYKGSTFHRVIRDFMIQGGDFEKGNGTGGKS  166
            G   + +Y    P+T +NF  L    +G+ Y    FHR+I+DF+IQGGD   G G GG+S
Sbjct  18   GSFTVEMYDKHSPKTCKNFIEL--SRRGY-YNNVKFHRIIKDFIIQGGD-PTGTGRGGES  73

Query  167  VYGRTFKDE-NFKLSHVGPGVLSMANAGPNTNGSQFFICTIKTSWLDGRHVVFGQVIEGM  225
            +YG  F+DE   KL H G G++SMANAGPNTNGSQFFI       LDG+H +FG+V  GM
Sbjct  74   IYGSKFEDEITPKLKHTGAGIISMANAGPNTNGSQFFITLAPAQSLDGKHTIFGRVCRGM  133

Query  226  EVVKLIEEQETDRGDRPRKKVVI  248
            E+VK +    TD  DRP   V I
Sbjct  134  EIVKRLGSVLTDNTDRPVHDVKI  156


>TR:A0A2J6LEI2 A0A2J6LEI2_LACSA PPIase cyclophilin-type domain-containing protein 
OS=Lactuca sativa OX=4236 GN=LSAT_1X45101 PE=4 SV=1
Length=748

 Score = 132 bits (333),  Expect = 4e-35
 Identities = 83/195 (43%), Positives = 116/195 (59%), Gaps = 28/195 (14%)

Query  86   SKITHKVYFDISV-GNPVGKLAGRIVIGLYGDDVPQTVENFRALCTGEKG--------FG  136
            SK    VY D+S+ G+PV     R+V  L+ D VP+T ENFRALCTGEKG          
Sbjct  2    SKKNPFVYLDVSIDGDPVE----RMVFELFSDTVPKTAENFRALCTGEKGNSQKTGKPLH  57

Query  137  YKGSTFHRVIRDFMIQGGDFEKGNGTGGKSVYGRTFKDENFKLSHVGPGVLSMANAGPNT  196
            YKGS FHR+I+  M QGGDF K +G+ G+S+YG  F DE+ KL H  PG+L+MA A  ++
Sbjct  58   YKGSFFHRIIKGSMAQGGDFYKRDGSYGESIYGGKFPDESSKLKHDAPGLLTMAIADRDS  117

Query  197  NGSQF-------------FICTIKTSWLDGRHVVFGQVIEGMEVVKLIEEQETDRGDRPR  243
             GS F             F C  K ++L+ ++V+FG++++G++V+K IE    + G  P 
Sbjct  118  RGSLFNVTFGANRHLDRKFKCW-KWNFLNRKYVIFGKLVQGLDVLKKIENVGDEDG-MPT  175

Query  244  KKVVIADCGQLPMSE  258
              V I  CG++  SE
Sbjct  176  VTVKIIYCGEVNESE  190


>TR:A0A2J6LYI4 A0A2J6LYI4_LACSA RING-type E3 ubiquitin transferase OS=Lactuca 
sativa OX=4236 GN=LSAT_3X86200 PE=3 SV=1
Length=534

 Score = 119 bits (298),  Expect = 1e-30
 Identities = 68/146 (47%), Positives = 93/146 (64%), Gaps = 8/146 (5%)

Query  104  KLAGRIVIGLYGDDVPQTVENFRALCTGEKGFGYKGSTFHRVIRDFMIQGGDFEKGNGTG  163
            K A RI + +     P+  ENF  LC  E+G+ Y G  FHR IR+FMIQGGD   G+G G
Sbjct  283  KTAARIAMHM---SAPRACENFITLC--ERGY-YNGVAFHRNIRNFMIQGGD-PTGSGKG  335

Query  164  GKSVYGRTFKDE-NFKLSHVGPGVLSMANAGPNTNGSQFFICTIKTSWLDGRHVVFGQVI  222
            G+S++G+ F DE N KL H G GV+SMAN+G +TNGSQFFI     + L+ +H VFG V+
Sbjct  336  GESIWGKAFNDEVNSKLLHSGRGVVSMANSGAHTNGSQFFILYKSANHLNFKHTVFGGVV  395

Query  223  EGMEVVKLIEEQETDRGDRPRKKVVI  248
             G+  + ++E+   D  DRP + + I
Sbjct  396  GGLTTLSVMEKVPVDDDDRPLEDIKI  421


>TR:A0A2J6KZ98 A0A2J6KZ98_LACSA PPIase cyclophilin-type domain-containing protein 
OS=Lactuca sativa OX=4236 GN=LSAT_3X133341 PE=3 SV=1
Length=858

 Score = 117 bits (294),  Expect = 7e-30
 Identities = 65/127 (51%), Positives = 83/127 (65%), Gaps = 5/127 (4%)

Query  123  ENFRALCTGEKGFGYKGSTFHRVIRDFMIQGGDFEKGNGTGGKSVYGRTFKDE-NFKLSH  181
            +NF ALC    G+ Y G+ FHR I+ FMIQGGD   G G GG S++G+ F DE    L H
Sbjct  724  QNFLALCAS--GY-YDGTIFHRNIKGFMIQGGD-PTGTGKGGTSIWGKKFNDEIRDSLKH  779

Query  182  VGPGVLSMANAGPNTNGSQFFICTIKTSWLDGRHVVFGQVIEGMEVVKLIEEQETDRGDR  241
               G+LSMAN+GPNTNGSQFFI   K   L+G + +FG+VI G EV+ L+E+  T  GDR
Sbjct  780  NARGMLSMANSGPNTNGSQFFITYAKQPHLNGLYTIFGKVIHGFEVLDLMEKTPTGAGDR  839

Query  242  PRKKVVI  248
            P  ++ I
Sbjct  840  PLAEIRI  846


>TR:A0A2J6JJQ6 A0A2J6JJQ6_LACSA Peptidyl-prolyl cis-trans isomerase OS=Lactuca 
sativa OX=4236 GN=LSAT_8X51680 PE=3 SV=1
Length=270

 Score = 109 bits (272),  Expect = 2e-28
 Identities = 54/88 (61%), Positives = 61/88 (69%), Gaps = 7/88 (8%)

Query  132  EKGFG-------YKGSTFHRVIRDFMIQGGDFEKGNGTGGKSVYGRTFKDENFKLSHVGP  184
            EKG G       YKGSTFHR+I  FMIQGGDF +G+  GG+S+YG  F DENFKL H  P
Sbjct  67   EKGMGKIGKPLRYKGSTFHRIIPSFMIQGGDFRRGDECGGESIYGEKFADENFKLKHTDP  126

Query  185  GVLSMANAGPNTNGSQFFICTIKTSWLD  212
            GV S ANAG +TNGSQFFI T+  S  D
Sbjct  127  GVFSKANAGQDTNGSQFFITTVINSRSD  154


>TR:A0A2J6LAA9 A0A2J6LAA9_LACSA Peptidyl-prolyl cis-trans isomerase OS=Lactuca 
sativa OX=4236 GN=LSAT_7X55340 PE=3 SV=1
Length=233

 Score = 108 bits (269),  Expect = 2e-28
 Identities = 49/77 (64%), Positives = 58/77 (75%), Gaps = 0/77 (0%)

Query  133  KGFGYKGSTFHRVIRDFMIQGGDFEKGNGTGGKSVYGRTFKDENFKLSHVGPGVLSMANA  192
            K   YKGSTFHR++  FMIQGGDF +G+G  G+S+YG  F DENFKL H  PGVLS A+A
Sbjct  6    KPLRYKGSTFHRIVPSFMIQGGDFRRGDGRDGESIYGEKFADENFKLKHTDPGVLSKASA  65

Query  193  GPNTNGSQFFICTIKTS  209
            GP+TNGSQ FI T+  S
Sbjct  66   GPDTNGSQLFITTVINS  82


>TR:A0A2J6MFQ4 A0A2J6MFQ4_LACSA PPIase cyclophilin-type domain-containing protein 
OS=Lactuca sativa OX=4236 GN=LSAT_7X61241 PE=4 SV=1
Length=491

 Score = 107 bits (266),  Expect = 2e-26
 Identities = 64/142 (45%), Positives = 88/142 (62%), Gaps = 13/142 (9%)

Query  107  GRIVIGLYGDDVPQTVENFRALCTGEKGFGYKGSTFHRVIRDFMIQGGDFEKGNGTGGKS  166
            G I I L+  + P+ V NF  LC    G+ Y G+ FHR+I+ FM+QGGD   G GTGG+S
Sbjct  22   GAIDIELWPKEAPKAVRNFVQLCVD--GY-YDGTIFHRIIKSFMVQGGD-PTGTGTGGES  77

Query  167  VYGRTFKDE---NFKLSHVGPGVLSMANAG-PNTNGSQFFICTIKTSWLDGRHVVFGQVI  222
            +YG TF DE     + SH   G+++ AN G P++NGSQFFI   K  WLD ++ +FG+V 
Sbjct  78   IYGGTFSDEFHSRLRFSH--RGIVACANTGSPHSNGSQFFITLDKCDWLDKKNTIFGKV-  134

Query  223  EGMEVVKLIE--EQETDRGDRP  242
             G  +  L+   + ETD+ DRP
Sbjct  135  TGDSIYNLLTFGDIETDKDDRP  156


>TR:A0A2J6L206 A0A2J6L206_LACSA Peptidyl-prolyl cis-trans isomerase OS=Lactuca 
sativa OX=4236 GN=LSAT_7X71321 PE=3 SV=1
Length=566

 Score = 96.3 bits (238),  Expect = 1e-22
 Identities = 62/152 (41%), Positives = 83/152 (55%), Gaps = 15/152 (10%)

Query  107  GRIVIGLYGDDVPQTVENFRALCTGEKGFGYKGSTFHRVIRDFMIQGGDFEKGNGTGGKS  166
            G IV+ L+ D  P T +NF  LC   K   Y G  FH V +DF  Q GD   G G+GG S
Sbjct  10   GDIVVDLHTDRCPLTCKNFLKLC---KIKYYNGCLFHTVQKDFTAQTGD-PTGTGSGGDS  65

Query  167  VY-------GRTFKDE-NFKLSHVGPGVLSMANAGPNTNGSQFFICTIKTS--WLDGRHV  216
            +Y        R F DE +  L H   G ++MA+AG N N SQF++ T++    +LDG+H 
Sbjct  66   IYKFLYGDQARFFGDEIHLDLKHSKMGTVAMASAGENLNASQFYM-TLRDDLDYLDGKHT  124

Query  217  VFGQVIEGMEVVKLIEEQETDRGDRPRKKVVI  248
            VFG++ EG+E +  I E   D   RP K + I
Sbjct  125  VFGEIAEGLETLSRINEAYVDEKSRPYKNIRI  156


>TR:A0A2J6KJL7 A0A2J6KJL7_LACSA Peptidyl-prolyl cis-trans isomerase OS=Lactuca 
sativa OX=4236 GN=LSAT_7X47900 PE=3 SV=1
Length=298

 Score = 82.4 bits (202),  Expect = 2e-18
 Identities = 74/261 (28%), Positives = 115/261 (44%), Gaps = 61/261 (23%)

Query  56   SSLLLHTSYTKRNHRCFSVQSNAEVVTEPQSKITHKVYFDISV----------GN-----  100
            S L L ++ T  +    S+ S  +   +P + IT +V+ D S+          G+     
Sbjct  33   SLLFLSSTTTALSLPSLSIASPPQ--KQPDTTITDRVFMDFSICPSYFQTRTLGSDLALC  90

Query  101  PVGKLAGRIVIGLYGDDVPQTVENFRALCTGEKGFGYKGSTFHRVIRDFMIQGGDFEKGN  160
            P  +  GRIV+GLYG+ VP TV NF+++CTG  G+ YKG+   ++        G   + +
Sbjct  91   PDTEPVGRIVLGLYGNLVPITVSNFKSMCTGVSGY-YKGTLIQKIFPGRFFMAGHQGRRD  149

Query  161  GTGGKSVYGRTFKDEN-----FKLSHVGPGVLSMA----------NAGPNTNGSQFFICT  205
                K   G     E+     F+L H   GVLS+              PN +  +F I T
Sbjct  150  KGEVKPPVGLVRNTESIDPKAFQLGHTKGGVLSLCLSENDDDDDIKLDPNYHNVEFMITT  209

Query  206  IKTSW--LDGRHVVFGQVIEGMEVVKLIEEQETDR-------------------------  238
                   LDGR++VFG V+EGM+VV  I    T +                         
Sbjct  210  GPGPCPDLDGRNIVFGSVLEGMDVVASISSIPTYKPGERIRQYNDLAEFLGDGRAKNARA  269

Query  239  -GDRPRKKVVIADCGQLPMSE  258
              DRP+K + I++CG+L +++
Sbjct  270  IWDRPQKTLYISNCGELKVTK  290


>TR:A0A2J6JZK5 A0A2J6JZK5_LACSA Peptidyl-prolyl cis-trans isomerase OS=Lactuca 
sativa OX=4236 GN=LSAT_8X166900 PE=3 SV=1
Length=234

 Score = 69.7 bits (169),  Expect = 4e-14
 Identities = 47/144 (33%), Positives = 73/144 (51%), Gaps = 4/144 (3%)

Query  107  GRIVIGLYGDDVPQTVENFRALCTGEKGFGYKGSTFHRVIRDFMIQGGDFEKGNGTGGKS  166
            G I + LY +  P+ V+ F   C  +KG  +KG  F RV++ F+IQGGD E        +
Sbjct  88   GLITVELYKEGSPEVVDEFIDAC--QKGH-FKGMLFQRVVKHFVIQGGDSENHAVIEDWT  144

Query  167  VYGRTFKDENFKLSHVGPGVLSMANAGPNTNGSQFFICTIKTSWLDGRHVVFGQVIEGME  226
               + +     +L H    +L  +N      G   FI T     L+ +  VFG+VI+G +
Sbjct  145  SREKHYNQLEKRLKHEA-FMLGTSNMKHEKEGFDIFITTAPIPDLNAKLNVFGRVIKGED  203

Query  227  VVKLIEEQETDRGDRPRKKVVIAD  250
            +V+ IEE +TD   RP+ ++ I D
Sbjct  204  IVQEIEEVDTDEHYRPKSRIGIID  227


>TR:A0A2J6JKB5 A0A2J6JKB5_LACSA PPIase cyclophilin-type domain-containing protein 
OS=Lactuca sativa OX=4236 GN=LSAT_4X112081 PE=4 SV=1
Length=420

 Score = 68.9 bits (167),  Expect = 3e-13
 Identities = 75/307 (24%), Positives = 125/307 (41%), Gaps = 77/307 (25%)

Query  10   NPKSLSAP--PRRLSPINTSAFTSTSFRLRTKSSFDSISFSSSTPFSASSLLLHTSYTKR  67
            NP   SA   P   +P+ TSA ++ +   ++++S  + S   ++  + + +      T  
Sbjct  124  NPVETSATTTPVEENPVETSATSNVTEENQSETSITASSTDETSSVTTNDVPDTNDST--  181

Query  68   NHRCFSVQSNAEVVTEPQSKI-THKVYFDISVGNPVGKLAGRIVIGLYGDDVPQTVENFR  126
                    + A  V     K+ T + + DIS+    GK  GR+VIGLYG+ VP     F 
Sbjct  182  --------TAATTVDSCTDKLPTKRAFLDISID---GKPIGRVVIGLYGNSVPTGTTRFS  230

Query  127  ALCTGEKGFGYKGSTFHRVIRDFMIQGG-------------------------DFEKGNG  161
               +G  G  Y+   F ++   ++  GG                         + EK NG
Sbjct  231  DFVSGAAGVSYRRKEFIKITPSYIQHGGVRSYGVDAELAAKTGRSFAVNNLVSELEKENG  290

Query  162  T--GGKSVYGRT---FKD------ENFKLSHVGPGVLSMANAGPNTNGSQFFICTIKTSW  210
               G K+V G      +D      +   ++  G  V+     G   NG++F I T  +  
Sbjct  291  KCPGTKNVAGTVGIIVRDPLKPPPKQKLVARNGKLVIDEEEIGKEPNGTEFLISTKDSPE  350

Query  211  LDGRHVVFGQVIEGMEVVKLIEEQET------------------------DRG-DRPRKK  245
            LD   +V G+V+EGMEVV+ + + +T                        +RG +RP  K
Sbjct  351  LDASTLVVGKVLEGMEVVEKMSQVKTVQENTSSPYFRVAKLIGDKRAVVAERGFNRPYSK  410

Query  246  VVIADCG  252
            V++ +CG
Sbjct  411  VIVTNCG  417


>TR:A0A2J6M9L5 A0A2J6M9L5_LACSA Uncharacterized protein OS=Lactuca sativa OX=4236 
GN=LSAT_3X68961 PE=4 SV=1
Length=555

 Score = 31.2 bits (69),  Expect = 0.71
 Identities = 20/58 (34%), Positives = 28/58 (48%), Gaps = 3/58 (5%)

Query  12   KSLSAPPRRLSPINTSAFTSTSFRLRTKSSFDSISFSSSTPFSASSLLLHTSYTKRNH  69
            K  S  P   +P +TS+ +S S      +S  + SF  STP S SSL     + K +H
Sbjct  110  KCCSPSPSNNTPSSTSSSSSPS---TNPASISTSSFDHSTPSSTSSLSFDKDHVKSSH  164


>TR:A0A2J6KR83 A0A2J6KR83_LACSA glucan endo-1,3-beta-D-glucosidase OS=Lactuca 
sativa OX=4236 GN=LSAT_2X86520 PE=3 SV=1
Length=720

 Score = 31.2 bits (69),  Expect = 0.74
 Identities = 30/110 (27%), Positives = 47/110 (43%), Gaps = 24/110 (22%)

Query  3    TLSMTLSNPKSLSAPPRRLSPINTSAFTSTSFRLRT------------KSSFDSISFSSS  50
            TLS  L +P S  +P    SP+ T++F   +F L+             KSS  S+S S  
Sbjct  54   TLSTVLPDPSSFFSPHLLSSPLPTNSFFQ-NFVLKNGDQPEYIHPYLIKSSLSSLSLSYP  112

Query  51   TPFSASSLLLHTSYTKRNHRCFSVQSNAEVVTEPQSKITHKV--YFDISV  98
            + FS S+           ++ F+      V+  P    TH +  + D+SV
Sbjct  113  SLFSNSAF---------TYQIFTADLTISVLNNPNPNQTHTISSFNDLSV  153


>TR:A0A2J6JSD2 A0A2J6JSD2_LACSA Uncharacterized protein OS=Lactuca sativa OX=4236 
GN=LSAT_5X140980 PE=4 SV=1
Length=55

 Score = 27.7 bits (60),  Expect = 1.3
 Identities = 11/25 (44%), Positives = 15/25 (60%), Gaps = 0/25 (0%)

Query  186  VLSMANAGPNTNGSQFFICTIKTSW  210
            +L M N+G + N  QF I T+K  W
Sbjct  20   ILPMVNSGFDANDLQFLITTVKAYW  44


>TR:A0A2J6JTI0 A0A2J6JTI0_LACSA 50S ribosomal protein L34, chloroplastic OS=Lactuca 
sativa OX=4236 GN=LSAT_7X23061 PE=3 SV=1
Length=160

 Score = 28.1 bits (61),  Expect = 4.0
 Identities = 24/62 (39%), Positives = 33/62 (53%), Gaps = 3/62 (5%)

Query  4   LSMTLSNPKSLSAPPRRLSP--INTSAFTSTSFRLRTKSSFDSISFSSSTPFSASSLLLH  61
           L+++     SLS  P   +P   NTS     SF + + SS  S+S SSS+ F+ SSL L 
Sbjct  23  LNVSRVTRSSLSLKPAAAAPNSANTSGLLHCSF-VSSSSSPLSLSSSSSSTFAGSSLGLD  81

Query  62  TS  63
            S
Sbjct  82  LS  83


>TR:A0A2J6LTZ9 A0A2J6LTZ9_LACSA Protein ECERIFERUM 26-like OS=Lactuca sativa 
OX=4236 GN=LSAT_2X47300 PE=4 SV=1
Length=431

 Score = 28.1 bits (61),  Expect = 6.5
 Identities = 18/64 (28%), Positives = 30/64 (47%), Gaps = 7/64 (11%)

Query  173  KDEN----FKLSHVGPGVLSMANAGPNTNGSQFFICTIKTSWLDGRHVVFGQVIEGMEVV  228
            KDE+     KLS +GPG ++   A    NG       +K  ++   +    QV EG+ ++
Sbjct  5    KDESPVCDIKLSSIGPGYITGQGAAQELNGMDL---AMKLHYIRNVYYFRSQVFEGLAIM  61

Query  229  KLIE  232
             + E
Sbjct  62   DIKE  65


>TR:A0A2J6LQ60 A0A2J6LQ60_LACSA Uncharacterized protein OS=Lactuca sativa OX=4236 
GN=LSAT_8X21821 PE=4 SV=1
Length=1018

 Score = 28.1 bits (61),  Expect = 7.3
 Identities = 19/62 (31%), Positives = 28/62 (45%), Gaps = 4/62 (6%)

Query  9    SNPKSLSAPPRRLSPINTSAFTSTSFRLRTKSSFDSISFSSSTP----FSASSLLLHTSY  64
            S P  L+  P  L+  NT++   TS   +T ++F  +     TP     SA   +  T Y
Sbjct  243  SRPTKLAPSPLGLTSHNTTSLQKTSITPKTANNFKGLKNGFLTPRSRGRSAMYSMARTPY  302

Query  65   TK  66
            TK
Sbjct  303  TK  304


>TR:A0A2J6JTQ9 A0A2J6JTQ9_LACSA CW7 OS=Lactuca sativa OX=4236 GN=LSAT_2X90520 
PE=4 SV=1
Length=395

 Score = 27.7 bits (60),  Expect = 8.4
 Identities = 23/79 (29%), Positives = 33/79 (42%), Gaps = 2/79 (3%)

Query  8    LSNPKSLSAPPRRLSPINTSAFTSTSFRLR--TKSSFDSISFSSSTPFSASSLLLHTSYT  65
            L    SL    RR   +N  A TS S  +   ++ S  +   +  TP S    +L T Y 
Sbjct  103  LVGESSLIIDWRRSLYLNLIAHTSYSVTVAICSRQSLQNYQSNQGTPLSPIYKILKTVYA  162

Query  66   KRNHRCFSVQSNAEVVTEP  84
              +   F + S  EV T+P
Sbjct  163  SPSRVNFHLDSRKEVETKP  181


>TR:A0A2J6KGC2 A0A2J6KGC2_LACSA Pectinesterase OS=Lactuca sativa OX=4236 GN=LSAT_7X8540 
PE=3 SV=1
Length=505

 Score = 27.7 bits (60),  Expect = 8.8
 Identities = 24/83 (29%), Positives = 35/83 (42%), Gaps = 0/83 (0%)

Query  118  VPQTVENFRALCTGEKGFGYKGSTFHRVIRDFMIQGGDFEKGNGTGGKSVYGRTFKDENF  177
            VP+   N R +   + G   +       +++ MI G    K   TG KSV G T   ++ 
Sbjct  216  VPKRSGNGRYVIHVKAGVYKENIEIGSKLKNIMIFGDGIGKTIITGSKSVGGGTTTFKSA  275

Query  178  KLSHVGPGVLSMANAGPNTNGSQ  200
             L+ VG G +       NT G Q
Sbjct  276  TLAVVGDGFIGRGFTIRNTAGPQ  298


Lambda      K        H
   0.317    0.133    0.390 

Gapped
Lambda      K        H
   0.267   0.0410    0.140 

Effective search space used: 1584371826


  Database: uniprotkb_refprotswissprot
    Posted date:  May 4, 2023  1:43 AM
  Number of letters in database: 31,152,632,622
  Number of sequences in database:  77,617,787


Matrix: BLOSUM62
Gap Penalties: Existence: 11, Extension: 1
Neighboring words threshold: 11
Window for multiple hits: 40
```
