## Supplementary material for "Sustained non-photochemical quenching and regulation of PSII repair cycle during combined low temperature and high light stress in lettuce": PsaA.txt

```
BLASTP 2.12.0+


Reference: Stephen F. Altschul, Thomas L. Madden, Alejandro A.
Schaffer, Jinghui Zhang, Zheng Zhang, Webb Miller, and David J.
Lipman (1997), "Gapped BLAST and PSI-BLAST: a new generation of
protein database search programs", Nucleic Acids Res. 25:3389-3402.


Reference for composition-based statistics: Alejandro A. Schaffer,
L. Aravind, Thomas L. Madden, Sergei Shavirin, John L. Spouge, Yuri
I. Wolf, Eugene V. Koonin, and Stephen F. Altschul (2001),
"Improving the accuracy of PSI-BLAST protein database searches with
composition-based statistics and other refinements", Nucleic Acids
Res. 29:2994-3005.


Database: uniprotkb_refprotswissprot
           77,617,787 sequences; 31,152,632,622 total letters


Query= sp|P56766|PSAA_ARATH OS=Arabidopsis thaliana OX=3702 GN=psaA PE=1
SV=1

Length=750
                                                                      Score     E
Sequences producing significant alignments:                          (Bits)  Value

SP:Q332X8 PSAA_LACSA Photosystem I P700 chlorophyll a apoprotein A...  1529    0.0   
TR:A0A2J6LHG4 A0A2J6LHG4_LACSA Photosystem I P700 chlorophyll a ap...  1529    0.0   
TR:A0A2J6KB19 A0A2J6KB19_LACSA Photosystem I P700 chlorophyll a ap...  838     0.0   
TR:A0A2J6KJR3 A0A2J6KJR3_LACSA photosystem I OS=Lactuca sativa OX=...  673     0.0   
SP:Q332X9 PSAB_LACSA Photosystem I P700 chlorophyll a apoprotein A...  625     0.0   
TR:A0A2J6LR30 A0A2J6LR30_LACSA photosystem I OS=Lactuca sativa OX=...  625     0.0   
TR:A0A2J6MGI4 A0A2J6MGI4_LACSA photosystem I OS=Lactuca sativa OX=...  588     0.0   
TR:A0A2J6KJQ9 A0A2J6KJQ9_LACSA Photosystem I P700 apoprotein A2 OS...  441     4e-147
TR:A0A2J6MDN1 A0A2J6MDN1_LACSA Photosystem I P700 apoprotein A2 OS...  398     3e-131
TR:A0A2J6JJY3 A0A2J6JJY3_LACSA Photosystem I P700 chlorophyll a ap...  365     5e-123
TR:A0A2J6KMH6 A0A2J6KMH6_LACSA Photosystem I P700 chlorophyll a ap...  284     3e-92 
TR:A0A2J6MGX5 A0A2J6MGX5_LACSA Photosystem I P700 apoprotein A2 OS...  244     2e-74 
TR:A0A2J6MBP0 A0A2J6MBP0_LACSA Photosystem I P700 chlorophyll a ap...  210     5e-64 
TR:A0A2J6MDQ6 A0A2J6MDQ6_LACSA Photosystem I P700 chlorophyll a ap...  200     4e-61 
TR:A0A2J6L0B7 A0A2J6L0B7_LACSA Uncharacterized protein OS=Lactuca ...  115     1e-30 
TR:A0A2J6LGP8 A0A2J6LGP8_LACSA Photosystem I P700 chlorophyll a ap...  111     4e-29 
TR:A0A2J6KZS4 A0A2J6KZS4_LACSA Photosystem I OS=Lactuca sativa OX=...  107     8e-28 
TR:A0A2J6KMY1 A0A2J6KMY1_LACSA Uncharacterized protein OS=Lactuca ...  83.6    6e-20 
TR:A0A2J6JJ50 A0A2J6JJ50_LACSA Cytochrome c assembly protein domai...  34.3    0.18  
TR:A0A2J6MJ95 A0A2J6MJ95_LACSA K Homology domain-containing protei...  31.2    2.5   
TR:A0A2J6JM95 A0A2J6JM95_LACSA Uncharacterized protein OS=Lactuca ...  29.6    2.5   
TR:A0A2J6JGD1 A0A2J6JGD1_LACSA ABC transporter domain-containing p...  30.4    5.3   
TR:A0A2J6MC66 A0A2J6MC66_LACSA alpha-1,2-Mannosidase OS=Lactuca sa...  30.0    6.7   


>SP:Q332X8 PSAA_LACSA Photosystem I P700 chlorophyll a apoprotein A1 OS=Lactuca 
sativa OX=4236 GN=psaA PE=3 SV=1
Length=750

 Score = 1529 bits (3958),  Expect = 0.0
 Identities = 731/750 (97%), Positives = 741/750 (99%), Gaps = 0/750 (0%)

Query  1    MIIRSPEPEVKILVDRDPIKTSFEEWAKPGHFSRTIAKGPDTTTWIWNLHADAHDFDSHT  60
            MIIRSPEPEVKILVDRD IKTSFEEWA+PGHFSRTIAKGP+TTTWIWNLHADAHDFDSHT
Sbjct  1    MIIRSPEPEVKILVDRDHIKTSFEEWARPGHFSRTIAKGPETTTWIWNLHADAHDFDSHT  60

Query  61   SDLEEISRKVFSAHFGQLSIIFLWLSGMYFHGARFSNYEAWLSDPTHIGPSAQVVWPIVG  120
            SDLEEISRKVFSAHFGQLSIIFLWLSGMYFHGARFSNYEAWLSDPTHI PSAQVVWPIVG
Sbjct  61   SDLEEISRKVFSAHFGQLSIIFLWLSGMYFHGARFSNYEAWLSDPTHIRPSAQVVWPIVG  120

Query  121  QEILNGDVGGGFRGIQITSGFFQIWRASGITSELQLYCTAIGALVFAALMLFAGWFHYHK  180
            QEILNGDVGGGFRGIQITSGFFQIWRASGITSELQLYCTAIG LVFAALMLFAGWFHYHK
Sbjct  121  QEILNGDVGGGFRGIQITSGFFQIWRASGITSELQLYCTAIGGLVFAALMLFAGWFHYHK  180

Query  181  AAPKLAWFQDVESMLNHHLAGLLGLGSLSWAGHQVHVSLPINQFLNAGVDPKEIPLPHEF  240
            AAPKLAWFQDVESMLNHHLAGLLGLGSLSWAGHQVHVSLPINQFLNAGVDPKEIPLPHEF
Sbjct  181  AAPKLAWFQDVESMLNHHLAGLLGLGSLSWAGHQVHVSLPINQFLNAGVDPKEIPLPHEF  240

Query  241  ILNRDLLAQLYPSFAEGATPFFTLNWSKYSEFLTFRGGLDPVTGGLWLTDIAHHHLAIAI  300
            ILNRDLLAQLYPSFAEGATPFFTLNWSKY++FLTFRGGLDPVTGGLWLTD AHHHLAIAI
Sbjct  241  ILNRDLLAQLYPSFAEGATPFFTLNWSKYADFLTFRGGLDPVTGGLWLTDTAHHHLAIAI  300

Query  301  LFLIAGHMYRTNWGIGHGIKDILEAHKGPFTGQGHKGLYEILTTSWHAQLSLNLAMLGSL  360
            LFLIAGHMYRTNWGIGHG+KDILEAHKGPFTGQGHKGLYEILTTSWHAQLSLNLAMLGSL
Sbjct  301  LFLIAGHMYRTNWGIGHGLKDILEAHKGPFTGQGHKGLYEILTTSWHAQLSLNLAMLGSL  360

Query  361  TIIVAHHMYSMPPYPYLATDYATQLSLFTHHMWIGGFLIVGAAAHAAIFMVRDYDPTNRY  420
            TI+VAHHMY+MPPYPYLATDY TQLSLFTHHMWIGGFLIVGAAAHAAIFMVRDYDPT RY
Sbjct  361  TIVVAHHMYAMPPYPYLATDYGTQLSLFTHHMWIGGFLIVGAAAHAAIFMVRDYDPTTRY  420

Query  421  NDLLDRVLRHRDAIISHLNWVCIFLGFHSFGLYIHNDTMSALGRPQDMFSDTAIQLQPVF  480
            NDLLDRVLRHRDAIISHLNW CIFLGFHSFGLYIHNDTMSALGRPQDMFSDTAIQLQPVF
Sbjct  421  NDLLDRVLRHRDAIISHLNWACIFLGFHSFGLYIHNDTMSALGRPQDMFSDTAIQLQPVF  480

Query  481  AQWIQNTHALAPGVTAPGETASTSLTWGGGELVAVGGKVALLPIPLGTADFLVHHIHAFT  540
            AQWIQNTHALAPG TAPG TASTSLTWGGG+LVAVGGKVALLPIPLGTADFLVHHIHAFT
Sbjct  481  AQWIQNTHALAPGATAPGATASTSLTWGGGDLVAVGGKVALLPIPLGTADFLVHHIHAFT  540

Query  541  IHVTVLILLKGVLFARSSRLIPDKANLGFRFPCDGPGRGGTCQVSAWDHVFLGLFWMYNA  600
            IHVTVLILLKGVLFARSSRLIPDKANLGFRFPCDGPGRGGTCQVSAWDHVFLGLFWMYN+
Sbjct  541  IHVTVLILLKGVLFARSSRLIPDKANLGFRFPCDGPGRGGTCQVSAWDHVFLGLFWMYNS  600

Query  601  ISVVIFHFSWKMQSDVWGSISDQGVVTHITGGNFAQSSITINGWLRDFLWAQASQVIQSY  660
            ISVVIFHFSWKMQSDVWGSISDQGVVTHITGGNFAQSSITINGWLRDFLWAQASQVIQSY
Sbjct  601  ISVVIFHFSWKMQSDVWGSISDQGVVTHITGGNFAQSSITINGWLRDFLWAQASQVIQSY  660

Query  661  GSSLSAYGLFFLGAHFVWAFSLMFLFSGRGYWQELIESIVWAHNKLKVAPATQPRALSII  720
            GSSLSAYGLFFLGAHFVWAFSLMFLFSGRGYWQELIESIVWAHNKLKVAPATQPRALSI+
Sbjct  661  GSSLSAYGLFFLGAHFVWAFSLMFLFSGRGYWQELIESIVWAHNKLKVAPATQPRALSIV  720

Query  721  QGRAVGVTHYLLGGIATTWAFFLARIIAVG  750
            QGRAVGVTHYLLGGIATTWAFFLARIIAVG
Sbjct  721  QGRAVGVTHYLLGGIATTWAFFLARIIAVG  750


>TR:A0A2J6LHG4 A0A2J6LHG4_LACSA Photosystem I P700 chlorophyll a apoprotein 
A1 OS=Lactuca sativa OX=4236 GN=LSAT_1X88121 PE=3 SV=1
Length=750

 Score = 1529 bits (3958),  Expect = 0.0
 Identities = 731/750 (97%), Positives = 741/750 (99%), Gaps = 0/750 (0%)

Query  1    MIIRSPEPEVKILVDRDPIKTSFEEWAKPGHFSRTIAKGPDTTTWIWNLHADAHDFDSHT  60
            MIIRSPEPEVKILVDRD IKTSFEEWA+PGHFSRTIAKGP+TTTWIWNLHADAHDFDSHT
Sbjct  1    MIIRSPEPEVKILVDRDHIKTSFEEWARPGHFSRTIAKGPETTTWIWNLHADAHDFDSHT  60

Query  61   SDLEEISRKVFSAHFGQLSIIFLWLSGMYFHGARFSNYEAWLSDPTHIGPSAQVVWPIVG  120
            SDLEEISRKVFSAHFGQLSIIFLWLSGMYFHGARFSNYEAWLSDPTHI PSAQVVWPIVG
Sbjct  61   SDLEEISRKVFSAHFGQLSIIFLWLSGMYFHGARFSNYEAWLSDPTHIRPSAQVVWPIVG  120

Query  121  QEILNGDVGGGFRGIQITSGFFQIWRASGITSELQLYCTAIGALVFAALMLFAGWFHYHK  180
            QEILNGDVGGGFRGIQITSGFFQIWRASGITSELQLYCTAIG LVFAALMLFAGWFHYHK
Sbjct  121  QEILNGDVGGGFRGIQITSGFFQIWRASGITSELQLYCTAIGGLVFAALMLFAGWFHYHK  180

Query  181  AAPKLAWFQDVESMLNHHLAGLLGLGSLSWAGHQVHVSLPINQFLNAGVDPKEIPLPHEF  240
            AAPKLAWFQDVESMLNHHLAGLLGLGSLSWAGHQVHVSLPINQFLNAGVDPKEIPLPHEF
Sbjct  181  AAPKLAWFQDVESMLNHHLAGLLGLGSLSWAGHQVHVSLPINQFLNAGVDPKEIPLPHEF  240

Query  241  ILNRDLLAQLYPSFAEGATPFFTLNWSKYSEFLTFRGGLDPVTGGLWLTDIAHHHLAIAI  300
            ILNRDLLAQLYPSFAEGATPFFTLNWSKY++FLTFRGGLDPVTGGLWLTD AHHHLAIAI
Sbjct  241  ILNRDLLAQLYPSFAEGATPFFTLNWSKYADFLTFRGGLDPVTGGLWLTDTAHHHLAIAI  300

Query  301  LFLIAGHMYRTNWGIGHGIKDILEAHKGPFTGQGHKGLYEILTTSWHAQLSLNLAMLGSL  360
            LFLIAGHMYRTNWGIGHG+KDILEAHKGPFTGQGHKGLYEILTTSWHAQLSLNLAMLGSL
Sbjct  301  LFLIAGHMYRTNWGIGHGLKDILEAHKGPFTGQGHKGLYEILTTSWHAQLSLNLAMLGSL  360

Query  361  TIIVAHHMYSMPPYPYLATDYATQLSLFTHHMWIGGFLIVGAAAHAAIFMVRDYDPTNRY  420
            TI+VAHHMY+MPPYPYLATDY TQLSLFTHHMWIGGFLIVGAAAHAAIFMVRDYDPT RY
Sbjct  361  TIVVAHHMYAMPPYPYLATDYGTQLSLFTHHMWIGGFLIVGAAAHAAIFMVRDYDPTTRY  420

Query  421  NDLLDRVLRHRDAIISHLNWVCIFLGFHSFGLYIHNDTMSALGRPQDMFSDTAIQLQPVF  480
            NDLLDRVLRHRDAIISHLNW CIFLGFHSFGLYIHNDTMSALGRPQDMFSDTAIQLQPVF
Sbjct  421  NDLLDRVLRHRDAIISHLNWACIFLGFHSFGLYIHNDTMSALGRPQDMFSDTAIQLQPVF  480

Query  481  AQWIQNTHALAPGVTAPGETASTSLTWGGGELVAVGGKVALLPIPLGTADFLVHHIHAFT  540
            AQWIQNTHALAPG TAPG TASTSLTWGGG+LVAVGGKVALLPIPLGTADFLVHHIHAFT
Sbjct  481  AQWIQNTHALAPGATAPGATASTSLTWGGGDLVAVGGKVALLPIPLGTADFLVHHIHAFT  540

Query  541  IHVTVLILLKGVLFARSSRLIPDKANLGFRFPCDGPGRGGTCQVSAWDHVFLGLFWMYNA  600
            IHVTVLILLKGVLFARSSRLIPDKANLGFRFPCDGPGRGGTCQVSAWDHVFLGLFWMYN+
Sbjct  541  IHVTVLILLKGVLFARSSRLIPDKANLGFRFPCDGPGRGGTCQVSAWDHVFLGLFWMYNS  600

Query  601  ISVVIFHFSWKMQSDVWGSISDQGVVTHITGGNFAQSSITINGWLRDFLWAQASQVIQSY  660
            ISVVIFHFSWKMQSDVWGSISDQGVVTHITGGNFAQSSITINGWLRDFLWAQASQVIQSY
Sbjct  601  ISVVIFHFSWKMQSDVWGSISDQGVVTHITGGNFAQSSITINGWLRDFLWAQASQVIQSY  660

Query  661  GSSLSAYGLFFLGAHFVWAFSLMFLFSGRGYWQELIESIVWAHNKLKVAPATQPRALSII  720
            GSSLSAYGLFFLGAHFVWAFSLMFLFSGRGYWQELIESIVWAHNKLKVAPATQPRALSI+
Sbjct  661  GSSLSAYGLFFLGAHFVWAFSLMFLFSGRGYWQELIESIVWAHNKLKVAPATQPRALSIV  720

Query  721  QGRAVGVTHYLLGGIATTWAFFLARIIAVG  750
            QGRAVGVTHYLLGGIATTWAFFLARIIAVG
Sbjct  721  QGRAVGVTHYLLGGIATTWAFFLARIIAVG  750


>TR:A0A2J6KB19 A0A2J6KB19_LACSA Photosystem I P700 chlorophyll a apoprotein 
A1 OS=Lactuca sativa OX=4236 GN=LSAT_7X38301 PE=4 SV=1
Length=444

 Score = 838 bits (2165),  Expect = 0.0
 Identities = 405/436 (93%), Positives = 412/436 (94%), Gaps = 9/436 (2%)

Query  1    MIIRSPEPEVKILVDRDPIKTSFEEWAKPGHFSRTIAKGPDTTTWIWNLHADAHDFDSHT  60
            MIIRSPEPEVKILVDRD IKTSFEEWA+PGHFSRTIAKGP+TTTWIWNLHADAHDFDSHT
Sbjct  1    MIIRSPEPEVKILVDRDHIKTSFEEWARPGHFSRTIAKGPETTTWIWNLHADAHDFDSHT  60

Query  61   SDLEEISRKVFSAHFGQLSIIFLWLSGMYFHGARFSNYEAWLSDPTHIGPSAQVVWPIVG  120
            SDLEEISRKVFSAHFGQLSIIFLWLSGMYFHGARFSNYEAWLSDPTHI PSAQVVWPIVG
Sbjct  61   SDLEEISRKVFSAHFGQLSIIFLWLSGMYFHGARFSNYEAWLSDPTHIRPSAQVVWPIVG  120

Query  121  QEILNGDVGGGFRGIQITSGFFQIWRASGITSELQLYCTAIGALVFAALMLFAGWFHYHK  180
            QEILNGDVGGGFRGIQITSGFFQIWRASGITSELQLYCTAIG LVFAALMLFAGWFHYHK
Sbjct  121  QEILNGDVGGGFRGIQITSGFFQIWRASGITSELQLYCTAIGGLVFAALMLFAGWFHYHK  180

Query  181  AAPKLAWFQDVESMLNHHLAGLLGLGSLSWAGHQVHVSLPINQFLNAGVDPKEIPLPHEF  240
            AAPKLAWFQDVESMLNHHLAGLLGLGSLSWAGHQVHVSLPINQFLNAGVDPKEIPLPHEF
Sbjct  181  AAPKLAWFQDVESMLNHHLAGLLGLGSLSWAGHQVHVSLPINQFLNAGVDPKEIPLPHEF  240

Query  241  ILNRDLLAQLYPSFAEGATPFFTLNWSKYSEFLTFRGGLDPVTGGLWLTDIAHHHLAIAI  300
            ILNRDLLAQLYPSFAEGATPFFTLNWSKY++FLTFRGGLDPVTGGLWLTD AHHHLAIAI
Sbjct  241  ILNRDLLAQLYPSFAEGATPFFTLNWSKYADFLTFRGGLDPVTGGLWLTDTAHHHLAIAI  300

Query  301  LFLIAGHMYRTNWGIGHGIKDILEAHKGPFTGQGHKGLYEILTTSWHAQLSLNLAMLGSL  360
            LFLIAGHMYRTNWGIGHG+KDILEAHKGPF GQ HKGLYEILT SWHAQLSLNLAMLGSL
Sbjct  301  LFLIAGHMYRTNWGIGHGLKDILEAHKGPFMGQVHKGLYEILTMSWHAQLSLNLAMLGSL  360

Query  361  TIIVAHHMYSMPPYPYLATDYATQLSLFTHHMWIGGFLIVGAAAHAAIFMVRDYDPTNRY  420
            TI VAHHMY MPPYPYLATDY TQLSLFT+HM IGGF         AIFMV  YD T RY
Sbjct  361  TIFVAHHMYVMPPYPYLATDYGTQLSLFTYHMLIGGF---------AIFMVIYYDLTTRY  411

Query  421  NDLLDRVLRHRDAIIS  436
            NDLLDRVLRHRDAI+S
Sbjct  412  NDLLDRVLRHRDAILS  427


>TR:A0A2J6KJR3 A0A2J6KJR3_LACSA photosystem I OS=Lactuca sativa OX=4236 GN=LSAT_5X152620 
PE=3 SV=1
Length=341

 Score = 673 bits (1737),  Expect = 0.0
 Identities = 323/341 (95%), Positives = 329/341 (96%), Gaps = 0/341 (0%)

Query  410  MVRDYDPTNRYNDLLDRVLRHRDAIISHLNWVCIFLGFHSFGLYIHNDTMSALGRPQDMF  469
            MVRDYDPT RYNDLLDRVLRHRDAIISHLNW CIFLGFHSFGLYIHNDTMSALGRPQDMF
Sbjct  1    MVRDYDPTTRYNDLLDRVLRHRDAIISHLNWACIFLGFHSFGLYIHNDTMSALGRPQDMF  60

Query  470  SDTAIQLQPVFAQWIQNTHALAPGVTAPGETASTSLTWGGGELVAVGGKVALLPIPLGTA  529
            SDTAIQLQPVFAQWIQNTHALAPG TAPG TASTSLTWGGG+LVAVGGKVALLPIPLGTA
Sbjct  61   SDTAIQLQPVFAQWIQNTHALAPGATAPGATASTSLTWGGGDLVAVGGKVALLPIPLGTA  120

Query  530  DFLVHHIHAFTIHVTVLILLKGVLFARSSRLIPDKANLGFRFPCDGPGRGGTCQVSAWDH  589
            DFLVHHIHAFTIHVTVLILLKGVLFARSSRLIPDKANLGFRFPCDGPGRGGTCQVSAWDH
Sbjct  121  DFLVHHIHAFTIHVTVLILLKGVLFARSSRLIPDKANLGFRFPCDGPGRGGTCQVSAWDH  180

Query  590  VFLGLFWMYNAISVVIFHFSWKMQSDVWGSISDQGVVTHITGGNFAQSSITINGWLRDFL  649
            VFLGLFWMYN+ISVVIFHFSWKMQSDVWGSISDQGVVTHITGGNFAQSSITINGWLRDFL
Sbjct  181  VFLGLFWMYNSISVVIFHFSWKMQSDVWGSISDQGVVTHITGGNFAQSSITINGWLRDFL  240

Query  650  WAQASQVIQSYGSSLSAYGLFFLGAHFVWAFSLMFLFSGRGYWQELIESIVWAHNKLKVA  709
            WAQASQVIQSYGSSLSAYGLFFLGAHFVWAFSLMFLFSGRGYWQELIESIVWAHNKLKV 
Sbjct  241  WAQASQVIQSYGSSLSAYGLFFLGAHFVWAFSLMFLFSGRGYWQELIESIVWAHNKLKVC  300

Query  710  PATQPRALSIIQGRAVGVTHYLLGGIATTWAFFLARIIAVG  750
                  ALSI+QGRAVG+THYLLGGIATTW+FF+ARII VG
Sbjct  301  SCYPAIALSIVQGRAVGITHYLLGGIATTWSFFIARIIVVG  341


>SP:Q332X9 PSAB_LACSA Photosystem I P700 chlorophyll a apoprotein A2 OS=Lactuca 
sativa OX=4236 GN=psaB PE=3 SV=1
Length=734

 Score = 625 bits (1611),  Expect = 0.0
 Identities = 338/746 (45%), Positives = 447/746 (60%), Gaps = 59/746 (8%)

Query  32   FSRTIAKGPDTTTWIWNLHADAHDFDSHTSDLEE-ISRKVFSAHFGQLSIIFLWLSGMYF  90
            FS+ +A+ P TT  IW   A AHDF+SH    EE + + +F++HFGQL+IIFLW SG  F
Sbjct  8    FSQGLAQDP-TTRRIWFGIATAHDFESHDDITEERLYQNIFASHFGQLAIIFLWTSGNLF  66

Query  91   HGARFSNYEAWLSDPTHIGPSAQVVW-PIVGQEILNGDVGGGFRG-IQIT-SGFFQIWRA  147
            H A   N+E+W+ DP H+ P A  +W P  GQ  +     GG  G + I  SG +Q W  
Sbjct  67   HVAWQGNFESWVQDPLHVRPIAHAIWDPHFGQPAVEAFTRGGALGPVNIAYSGVYQWWYT  126

Query  148  SGITSELQLYCTAIGALVFAALMLFAGWFHYH-KAAPKLAWFQDVESMLNHHLAGLLGLG  206
             G+ +   LY  A+  L+ +A+ L AGW H   K  P ++WF++ ES LNHHL+GL G+ 
Sbjct  127  IGLRTNEDLYTGALFLLLISAISLIAGWLHLQPKWKPSVSWFKNAESRLNHHLSGLFGVS  186

Query  207  SLSWAGHQVHVSLPI--------NQFLNAGVDPKEIPLPHEFILNRDLLAQ--LYPSFAE  256
            SL+W GH VHV++P         N FL+         LPH   L      Q  LY    +
Sbjct  187  SLAWTGHLVHVAIPASRGEYVRWNNFLDV--------LPHPQGLGPLFTGQWNLYAQNPD  238

Query  257  GATPFFTLNWSKYSEFLTFRGGLDPVTGGLWLTDIAHHHLAIAILFLIAGHMYRTNWGIG  316
              +  F  +    +  LT  GG  P T  LWLTD+AHHHLAIA LFLIAGHMYRTN+GIG
Sbjct  239  SGSHLFGTSQGAGTAILTLLGGFHPQTQSLWLTDMAHHHLAIAFLFLIAGHMYRTNFGIG  298

Query  317  HGIKDILEAH--KGPFTGQGHKGLYEILTTSWHAQLSLNLAMLGSLTIIVAHHMYSMPPY  374
            H +KD+L+AH   G   G+GHKGLY+ +  S H QL L LA LG +T +VA HMYS+P Y
Sbjct  299  HSMKDLLDAHIPPGGRLGRGHKGLYDTINNSLHFQLGLALASLGVITSLVAQHMYSLPAY  358

Query  375  PYLATDYATQLSLFTHHMWIGGFLIVGAAAHAAIFMVRDYDPTNRYNDLLDRVLRHRDAI  434
             ++A D+ TQ +L+THH +I GF++ GA AH AIF +RDY+P    +++L R+L H++AI
Sbjct  359  AFIAQDFTTQAALYTHHQYIAGFIMTGAFAHGAIFFIRDYNPEQNEDNVLARMLEHKEAI  418

Query  435  ISHLNWVCIFLGFHSFGLYIHNDTMSALGRPQDMFSDTAIQLQPVFAQWIQNTHA-----  489
            ISHL+W  +FLGFH+ GLY+HND M A G P+       I ++P+FAQWIQ+ H      
Sbjct  419  ISHLSWASLFLGFHTLGLYVHNDVMLAFGTPEKQ-----ILIEPIFAQWIQSAHGKTSYG  473

Query  490  ---LAPGVTAPGETASTSLTWGGGELVAVGGKVALLPIPLGTADFLVHHIHAFTIHVTVL  546
               L      P   A  S+ W  G L A+      L + +G  DFLVHH  A  +H T L
Sbjct  474  FDILLSSTNGPAFNAGRSI-WLPGWLNAINENSNSLFLTIGPGDFLVHHAIALGLHTTTL  532

Query  547  ILLKGVLFARSSRLIPDKANLGFRFPCDGPGRGGTCQVSAWDHVFLGLFWMYNAISVVIF  606
            IL+KG L AR S+L+PDK + G+ FPCDGPGRGGTC +SAWD  +L +FWM N I  V F
Sbjct  533  ILVKGALDARGSKLMPDKKDFGYSFPCDGPGRGGTCDISAWDAFYLAVFWMLNTIGWVTF  592

Query  607  HFSWKMQSDVWGSISDQGVVTHITGGNFAQSSITINGWLRDFLWAQASQVIQSYG----S  662
            ++ WK  +   G++S            F +SS  + GWLRD+LW  +SQ+I  Y     +
Sbjct  593  YWHWKHITLWQGNVS-----------QFNESSTYLMGWLRDYLWLNSSQLINGYNPFGMN  641

Query  663  SLSAYGLFFLGAHFVWAFSLMFLFSGRGYWQELIESIVWAHNKLKVAP----ATQPRALS  718
            SLS +   FL  H VWA   MFL S RGYWQELIE++ WAH +  +A       +P ALS
Sbjct  642  SLSVWAWMFLFGHLVWATGFMFLISWRGYWQELIETLAWAHERTPLANLIRWRDKPVALS  701

Query  719  IIQGRAVGVTHYLLGGIATTWAFFLA  744
            I+Q R VG+ H+ +G I T  AF +A
Sbjct  702  IVQARLVGLAHFSVGYIFTYAAFLIA  727


>TR:A0A2J6LR30 A0A2J6LR30_LACSA photosystem I OS=Lactuca sativa OX=4236 GN=LSAT_1X5820 
PE=3 SV=1
Length=734

 Score = 625 bits (1611),  Expect = 0.0
 Identities = 338/746 (45%), Positives = 447/746 (60%), Gaps = 59/746 (8%)

Query  32   FSRTIAKGPDTTTWIWNLHADAHDFDSHTSDLEE-ISRKVFSAHFGQLSIIFLWLSGMYF  90
            FS+ +A+ P TT  IW   A AHDF+SH    EE + + +F++HFGQL+IIFLW SG  F
Sbjct  8    FSQGLAQDP-TTRRIWFGIATAHDFESHDDITEERLYQNIFASHFGQLAIIFLWTSGNLF  66

Query  91   HGARFSNYEAWLSDPTHIGPSAQVVW-PIVGQEILNGDVGGGFRG-IQIT-SGFFQIWRA  147
            H A   N+E+W+ DP H+ P A  +W P  GQ  +     GG  G + I  SG +Q W  
Sbjct  67   HVAWQGNFESWVQDPLHVRPIAHAIWDPHFGQPAVEAFTRGGALGPVNIAYSGVYQWWYT  126

Query  148  SGITSELQLYCTAIGALVFAALMLFAGWFHYH-KAAPKLAWFQDVESMLNHHLAGLLGLG  206
             G+ +   LY  A+  L+ +A+ L AGW H   K  P ++WF++ ES LNHHL+GL G+ 
Sbjct  127  IGLRTNEDLYTGALFLLLISAISLIAGWLHLQPKWKPSVSWFKNAESRLNHHLSGLFGVS  186

Query  207  SLSWAGHQVHVSLPI--------NQFLNAGVDPKEIPLPHEFILNRDLLAQ--LYPSFAE  256
            SL+W GH VHV++P         N FL+         LPH   L      Q  LY    +
Sbjct  187  SLAWTGHLVHVAIPASRGEYVRWNNFLDV--------LPHPQGLGPLFTGQWNLYAQNPD  238

Query  257  GATPFFTLNWSKYSEFLTFRGGLDPVTGGLWLTDIAHHHLAIAILFLIAGHMYRTNWGIG  316
              +  F  +    +  LT  GG  P T  LWLTD+AHHHLAIA LFLIAGHMYRTN+GIG
Sbjct  239  SGSHLFGTSQGAGTAILTLLGGFHPQTQSLWLTDMAHHHLAIAFLFLIAGHMYRTNFGIG  298

Query  317  HGIKDILEAH--KGPFTGQGHKGLYEILTTSWHAQLSLNLAMLGSLTIIVAHHMYSMPPY  374
            H +KD+L+AH   G   G+GHKGLY+ +  S H QL L LA LG +T +VA HMYS+P Y
Sbjct  299  HSMKDLLDAHIPPGGRLGRGHKGLYDTINNSLHFQLGLALASLGVITSLVAQHMYSLPAY  358

Query  375  PYLATDYATQLSLFTHHMWIGGFLIVGAAAHAAIFMVRDYDPTNRYNDLLDRVLRHRDAI  434
             ++A D+ TQ +L+THH +I GF++ GA AH AIF +RDY+P    +++L R+L H++AI
Sbjct  359  AFIAQDFTTQAALYTHHQYIAGFIMTGAFAHGAIFFIRDYNPEQNEDNVLARMLEHKEAI  418

Query  435  ISHLNWVCIFLGFHSFGLYIHNDTMSALGRPQDMFSDTAIQLQPVFAQWIQNTHA-----  489
            ISHL+W  +FLGFH+ GLY+HND M A G P+       I ++P+FAQWIQ+ H      
Sbjct  419  ISHLSWASLFLGFHTLGLYVHNDVMLAFGTPEKQ-----ILIEPIFAQWIQSAHGKTSYG  473

Query  490  ---LAPGVTAPGETASTSLTWGGGELVAVGGKVALLPIPLGTADFLVHHIHAFTIHVTVL  546
               L      P   A  S+ W  G L A+      L + +G  DFLVHH  A  +H T L
Sbjct  474  FDILLSSTNGPAFNAGRSI-WLPGWLNAINENSNSLFLTIGPGDFLVHHAIALGLHTTTL  532

Query  547  ILLKGVLFARSSRLIPDKANLGFRFPCDGPGRGGTCQVSAWDHVFLGLFWMYNAISVVIF  606
            IL+KG L AR S+L+PDK + G+ FPCDGPGRGGTC +SAWD  +L +FWM N I  V F
Sbjct  533  ILVKGALDARGSKLMPDKKDFGYSFPCDGPGRGGTCDISAWDAFYLAVFWMLNTIGWVTF  592

Query  607  HFSWKMQSDVWGSISDQGVVTHITGGNFAQSSITINGWLRDFLWAQASQVIQSYG----S  662
            ++ WK  +   G++S            F +SS  + GWLRD+LW  +SQ+I  Y     +
Sbjct  593  YWHWKHITLWQGNVS-----------QFNESSTYLMGWLRDYLWLNSSQLINGYNPFGMN  641

Query  663  SLSAYGLFFLGAHFVWAFSLMFLFSGRGYWQELIESIVWAHNKLKVAP----ATQPRALS  718
            SLS +   FL  H VWA   MFL S RGYWQELIE++ WAH +  +A       +P ALS
Sbjct  642  SLSVWAWMFLFGHLVWATGFMFLISWRGYWQELIETLAWAHERTPLANLIRWRDKPVALS  701

Query  719  IIQGRAVGVTHYLLGGIATTWAFFLA  744
            I+Q R VG+ H+ +G I T  AF +A
Sbjct  702  IVQARLVGLAHFSVGYIFTYAAFLIA  727


>TR:A0A2J6MGI4 A0A2J6MGI4_LACSA photosystem I OS=Lactuca sativa OX=4236 GN=LSAT_1X110681 
PE=3 SV=1
Length=292

 Score = 588 bits (1515),  Expect = 0.0
 Identities = 285/292 (98%), Positives = 288/292 (99%), Gaps = 0/292 (0%)

Query  459  MSALGRPQDMFSDTAIQLQPVFAQWIQNTHALAPGVTAPGETASTSLTWGGGELVAVGGK  518
            MSALG PQDMFSDTAIQLQPVFAQWIQNTHALAPG TAPG TASTSLTWGGG+LVAVGGK
Sbjct  1    MSALGHPQDMFSDTAIQLQPVFAQWIQNTHALAPGATAPGATASTSLTWGGGDLVAVGGK  60

Query  519  VALLPIPLGTADFLVHHIHAFTIHVTVLILLKGVLFARSSRLIPDKANLGFRFPCDGPGR  578
            VALLPIPLGTADFLVHHIHAFTIHVTVLILLKGVLFA SSRLIPDKANLGFRFPCDGPGR
Sbjct  61   VALLPIPLGTADFLVHHIHAFTIHVTVLILLKGVLFACSSRLIPDKANLGFRFPCDGPGR  120

Query  579  GGTCQVSAWDHVFLGLFWMYNAISVVIFHFSWKMQSDVWGSISDQGVVTHITGGNFAQSS  638
            GGTCQVSAWDHVFLGLFWMYN+ISVVIFHFSWKMQSDVWGSISDQGVVTHITGGNFAQSS
Sbjct  121  GGTCQVSAWDHVFLGLFWMYNSISVVIFHFSWKMQSDVWGSISDQGVVTHITGGNFAQSS  180

Query  639  ITINGWLRDFLWAQASQVIQSYGSSLSAYGLFFLGAHFVWAFSLMFLFSGRGYWQELIES  698
            ITINGWLRDFLWAQASQVIQSYGSSLSAYGLFFLGAHFVWAFSLMFLFSGRGYWQELIES
Sbjct  181  ITINGWLRDFLWAQASQVIQSYGSSLSAYGLFFLGAHFVWAFSLMFLFSGRGYWQELIES  240

Query  699  IVWAHNKLKVAPATQPRALSIIQGRAVGVTHYLLGGIATTWAFFLARIIAVG  750
            IVWAHNKLKVAPATQPRALSI+QGRAVGVTHYLLGGIATTWAFFLARIIAVG
Sbjct  241  IVWAHNKLKVAPATQPRALSIVQGRAVGVTHYLLGGIATTWAFFLARIIAVG  292


>TR:A0A2J6KJQ9 A0A2J6KJQ9_LACSA Photosystem I P700 apoprotein A2 OS=Lactuca 
sativa OX=4236 GN=LSAT_5X152640 PE=4 SV=1
Length=556

 Score = 441 bits (1135),  Expect = 4e-147
 Identities = 242/544 (44%), Positives = 323/544 (59%), Gaps = 40/544 (7%)

Query  32   FSRTIAKGPDTTTWIWNLHADAHDFDSHTSDLEE-ISRKVFSAHFGQLSIIFLWLSGMYF  90
            FS+ +A+ P TT  IW   A AHDF+SH    EE + + +F++HFGQL+IIFLW SG  F
Sbjct  8    FSQGLAQDP-TTRRIWFGIATAHDFESHDDITEERLYQNIFASHFGQLAIIFLWTSGNLF  66

Query  91   HGARFSNYEAWLSDPTHIGPSAQVVW-PIVGQEILNGDVGGGFRG-IQIT-SGFFQIWRA  147
            H A   N+E+W+ DP H+ P A  +W P  GQ  +     GG  G + I  SG +Q W  
Sbjct  67   HVAWQGNFESWVQDPLHVRPIAHAIWDPHFGQPAVEAFTRGGALGPVNIAYSGVYQWWYT  126

Query  148  SGITSELQLYCTAIGALVFAALMLFAGWFHYH-KAAPKLAWFQDVESMLNHHLAGLLGLG  206
             G+ +   LY  A+  L+ +A+ L AGW H   K  P ++WF++ ES LNHHL+GL G+ 
Sbjct  127  IGLRTNEDLYTGALFLLLISAISLIAGWLHLQPKWKPSVSWFKNAESRLNHHLSGLFGVS  186

Query  207  SLSWAGHQVHVSLPI--------NQFLNAGVDPKEIPLPHEFILNRDLLAQ--LYPSFAE  256
            SL+W GH VHV++P         N FL+         LPH   L      Q  LY    +
Sbjct  187  SLAWTGHLVHVAIPASRGEYVRWNNFLDV--------LPHPQGLGPLFTGQWNLYAQNPD  238

Query  257  GATPFFTLNWSKYSEFLTFRGGLDPVTGGLWLTDIAHHHLAIAILFLIAGHMYRTNWGIG  316
              +  F  +    +  LT  GG  P T  LWLTD+AHHHLAIA LFLIAGHMYRTN+GIG
Sbjct  239  SGSHLFGTSQGAGTAILTLLGGFHPQTQSLWLTDMAHHHLAIAFLFLIAGHMYRTNFGIG  298

Query  317  HGIKDILEAH--KGPFTGQGHKGLYEILTTSWHAQLSLNLAMLGSLTIIVAHHMYSMPPY  374
            H +KD+L+AH   G   G+GHKGLY+ +  S H QL   LA LG +T +VA HMYS+P Y
Sbjct  299  HSMKDLLDAHIPPGGRLGRGHKGLYDTINNSLHFQLGFALASLGVITSLVAQHMYSLPAY  358

Query  375  PYLATDYATQLSLFTHHMWIGGFLIVGAAAHAAIFMVRDYDPTNRYNDLLDRVLRHRDAI  434
             ++A D+ TQ +L+THH +I GF++ GA AH AIF +RDY+P    +++L R+L H++AI
Sbjct  359  AFIAQDFTTQAALYTHHQYIAGFIMTGAFAHGAIFFIRDYNPEQNEDNVLARILEHKEAI  418

Query  435  ISHLNWVCIFLGFHSFGLYIHNDTMSALGRPQDMFSDTAIQLQPVFAQWIQNTHA-----  489
            ISHL+W  +FLGFH+ GLY+HND M A G       +  I ++P+FAQWIQ+ H      
Sbjct  419  ISHLSWASLFLGFHTLGLYVHNDVMHAFGT-----LEKQILIEPIFAQWIQSAHGKTSYG  473

Query  490  ---LAPGVTAPGETASTSLTWGGGELVAVGGKVALLPIPLGTADFLVHHIHAFTIHVTVL  546
               L   +  P   A  S+ W  G L A+      L + +G  DFLVHH  A  +H T L
Sbjct  474  FDILLSSMNGPAFNAGRSI-WLPGWLNAINENSNSLFLTIGLGDFLVHHAIALGLHTTTL  532

Query  547  ILLK  550
            IL+K
Sbjct  533  ILVK  536


>TR:A0A2J6MDN1 A0A2J6MDN1_LACSA Photosystem I P700 apoprotein A2 OS=Lactuca 
sativa OX=4236 GN=LSAT_8X6001 PE=4 SV=1
Length=499

 Score = 398 bits (1023),  Expect = 3e-131
 Identities = 215/474 (45%), Positives = 289/474 (61%), Gaps = 31/474 (7%)

Query  32   FSRTIAKGPDTTTWIWNLHADAHDFDSHTSDLEE-ISRKVFSAHFGQLSIIFLWLSGMYF  90
            FS+ IAK P TT  IW   A AHDF+SH    EE + + +F++HFGQL+IIFLW SG  F
Sbjct  8    FSQGIAKDP-TTRRIWFGIATAHDFESHDDITEERLYQNIFASHFGQLAIIFLWTSGNLF  66

Query  91   HGARFSNYEAWLSDPTHIGPSAQVVW-PIVGQEILNGDVGGGFRG-IQIT-SGFFQIWRA  147
            H A   N+E+W+ DP H+ P A  +W P  GQ ++     GG  G + IT SG +Q W  
Sbjct  67   HVAWQGNFESWVQDPLHVIPIAHAIWDPHFGQPVVEAFTRGGDLGPVNITDSGVYQWWYT  126

Query  148  SGITSELQLYCTAIGALVFAALMLFAGWFHYH-KAAPKLAWFQDVESMLNHHLAGLLGLG  206
             G+ +    Y  A+  L+  A+ L AG  H   K  P ++W +  ES +N HL GL G+ 
Sbjct  127  IGLQTNEDRYIGALFILLIPAISLIAGSLHLQPKWKPSVSWSKKAESRINQHLLGLFGVS  186

Query  207  SLSWAGHQVHVSLPI--------NQFLNAGVDPKEIPLPHEFILNRDLLAQ--LYPSFAE  256
            SL+W GH VHV +P         N FL+         LPH   L      Q  LY    +
Sbjct  187  SLAWTGHLVHVVIPASRGEYVRWNNFLDV--------LPHPQGLGPLFTGQWNLYAQNPD  238

Query  257  GATPFFTLNWSKYSEFLTFRGGLDPVTGGLWLTDIAHHHLAIAILFLIAGHMYRTNWGIG  316
              +  F  +    +  LT  GG  P T  LWLTD+AHHHLAIA LFLI GHMYRTN+GIG
Sbjct  239  SGSHLFGTSQGAGTAILTLLGGFHPQTQSLWLTDMAHHHLAIAFLFLITGHMYRTNFGIG  298

Query  317  HGIKDILEAH--KGPFTGQGHKGLYEILTTSWHAQLSLNLAMLGSLTIIVAHHMYSMPPY  374
            H +KD+L+AH   G   G+GHKGLY+ +  S H QL L LA LG +T +VA HMYS+P Y
Sbjct  299  HSMKDLLDAHIPLGGRLGRGHKGLYDTINNSLHFQLGLALASLGVITYLVAQHMYSLPAY  358

Query  375  PYLATDYATQLSLFTHHMWIGGFLIVGAAAHAAIFMVRDYDPTNRYNDLLDRVLRHRDAI  434
             ++A D+ +Q++L+THH +I GF++ GA AH AIF +RDY+P    +++L R+L H++AI
Sbjct  359  AFIAQDFTSQVALYTHHQYITGFIMTGAFAHGAIFFIRDYNPEQNEDNVLARMLEHKEAI  418

Query  435  ISHLNWVCIFLGFHSFGLYIHNDTMSALGRPQDMFSDTAIQLQPVFAQWIQNTH  488
            ISHL+W  +F GFH+ GLY+HND M A G P++      I ++P+FA+WIQ+ H
Sbjct  419  ISHLSWANLFFGFHTLGLYVHNDFMLAFGTPKNQ-----ILIKPIFAKWIQSAH  467


>TR:A0A2J6JJY3 A0A2J6JJY3_LACSA Photosystem I P700 chlorophyll a apoprotein 
A1 OS=Lactuca sativa OX=4236 GN=LSAT_4X44821 PE=4 SV=1
Length=194

 Score = 365 bits (938),  Expect = 5e-123
 Identities = 173/181 (96%), Positives = 176/181 (97%), Gaps = 0/181 (0%)

Query  356  MLGSLTIIVAHHMYSMPPYPYLATDYATQLSLFTHHMWIGGFLIVGAAAHAAIFMVRDYD  415
            MLGSLTI+VAHHMY+MPPYPYLATDY TQLSLFTHHMWIGGFLIVGAAAHAAIFMVRDYD
Sbjct  1    MLGSLTIVVAHHMYAMPPYPYLATDYGTQLSLFTHHMWIGGFLIVGAAAHAAIFMVRDYD  60

Query  416  PTNRYNDLLDRVLRHRDAIISHLNWVCIFLGFHSFGLYIHNDTMSALGRPQDMFSDTAIQ  475
            PT RYNDLLDRVLRHRDAIISHLNW CIFLGFHSFGLYIHNDTMSALGRPQDMFSDTAIQ
Sbjct  61   PTTRYNDLLDRVLRHRDAIISHLNWACIFLGFHSFGLYIHNDTMSALGRPQDMFSDTAIQ  120

Query  476  LQPVFAQWIQNTHALAPGVTAPGETASTSLTWGGGELVAVGGKVALLPIPLGTADFLVHH  535
            LQPVFAQWIQNTHALAPG TAPG TASTSLTWGGG+LVAVGGKVALLPIPLGTADFLVHH
Sbjct  121  LQPVFAQWIQNTHALAPGATAPGATASTSLTWGGGDLVAVGGKVALLPIPLGTADFLVHH  180

Query  536  I  536
            I
Sbjct  181  I  181


>TR:A0A2J6KMH6 A0A2J6KMH6_LACSA Photosystem I P700 chlorophyll a apoprotein 
A1 OS=Lactuca sativa OX=4236 GN=LSAT_8X26541 PE=4 SV=1
Length=156

 Score = 284 bits (727),  Expect = 3e-92
 Identities = 138/139 (99%), Positives = 139/139 (100%), Gaps = 0/139 (0%)

Query  612  MQSDVWGSISDQGVVTHITGGNFAQSSITINGWLRDFLWAQASQVIQSYGSSLSAYGLFF  671
            MQSDVWGSISDQGVVTHITGGNFAQSSITINGWLRDFLWAQASQVIQSYGSSLSAYGLFF
Sbjct  1    MQSDVWGSISDQGVVTHITGGNFAQSSITINGWLRDFLWAQASQVIQSYGSSLSAYGLFF  60

Query  672  LGAHFVWAFSLMFLFSGRGYWQELIESIVWAHNKLKVAPATQPRALSIIQGRAVGVTHYL  731
            LGAHFVWAFSLMFLFSGRGYWQELIESIVWAHNKLKVAPATQPRALSI+QGRAVGVTHYL
Sbjct  61   LGAHFVWAFSLMFLFSGRGYWQELIESIVWAHNKLKVAPATQPRALSIVQGRAVGVTHYL  120

Query  732  LGGIATTWAFFLARIIAVG  750
            LGGIATTWAFFLARIIAVG
Sbjct  121  LGGIATTWAFFLARIIAVG  139


>TR:A0A2J6MGX5 A0A2J6MGX5_LACSA Photosystem I P700 apoprotein A2 OS=Lactuca 
sativa OX=4236 GN=LSAT_1X110661 PE=4 SV=1
Length=319

 Score = 244 bits (622),  Expect = 2e-74
 Identities = 139/313 (44%), Positives = 182/313 (58%), Gaps = 24/313 (8%)

Query  32   FSRTIAKGPDTTTWIWNLHADAHDFDSHTSDLEE-ISRKVFSAHFGQLSIIFLWLSGMYF  90
            FS+ +A+ P TT  IW   A AHDF+SH    EE + + +F++HFGQL+IIFLW SG  F
Sbjct  8    FSQGLAQDP-TTRRIWFGIATAHDFESHDDITEERLYQNIFASHFGQLAIIFLWTSGNLF  66

Query  91   HGARFSNYEAWLSDPTHIGPSAQVVW-PIVGQEILNGDVGGGFRG-IQIT-SGFFQIWRA  147
            H A   N+E+W+ DP H+ P A  +W P  GQ  +     GG  G + I  SG +Q W  
Sbjct  67   HVAWQGNFESWVQDPLHVRPIAHAIWDPHFGQPAVEAFTRGGALGPVNIAYSGVYQWWYT  126

Query  148  SGITSELQLYCTAIGALVFAALMLFAGWFHYH-KAAPKLAWFQDVESMLNHHLAGLLGLG  206
             G+ +   LY  A+  L+ +A+ L AGW H   K  P ++WF++ ES LNHHL+GL G+ 
Sbjct  127  IGLRTNEDLYTGALFLLLISAISLIAGWLHLQPKWKPSVSWFKNAESRLNHHLSGLFGVS  186

Query  207  SLSWAGHQVHVSLPI--------NQFLNAGVDPKEIPLPHEFILNRDLLAQ--LYPSFAE  256
            SL+W GH VHV++P         N FL+         LPH   L      Q  LY    +
Sbjct  187  SLAWTGHLVHVAIPASRGEYVRWNNFLDV--------LPHPQGLGPLFTGQWNLYAQNPD  238

Query  257  GATPFFTLNWSKYSEFLTFRGGLDPVTGGLWLTDIAHHHLAIAILFLIAGHMYRTNWGIG  316
              +  F  +    +  LT  GG  P T  LWLTD+AHHHLAIA LFLIAGHMYRTN+GIG
Sbjct  239  SGSHLFGTSQGAGTAILTLLGGFHPQTQSLWLTDMAHHHLAIAFLFLIAGHMYRTNFGIG  298

Query  317  HGIKDILEAHKGP  329
            H +KD+L+AH  P
Sbjct  299  HSMKDLLDAHIPP  311


>TR:A0A2J6MBP0 A0A2J6MBP0_LACSA Photosystem I P700 chlorophyll a apoprotein 
A1 OS=Lactuca sativa OX=4236 GN=LSAT_2X15621 PE=4 SV=1
Length=154

 Score = 210 bits (534),  Expect = 5e-64
 Identities = 101/109 (93%), Positives = 104/109 (95%), Gaps = 0/109 (0%)

Query  642  NGWLRDFLWAQASQVIQSYGSSLSAYGLFFLGAHFVWAFSLMFLFSGRGYWQELIESIVW  701
            NGWLRDFLWAQASQVI  YGSSLSAY LF++GAHFVWAFSLMFLFSG GYWQELIESIVW
Sbjct  46   NGWLRDFLWAQASQVILPYGSSLSAYVLFYVGAHFVWAFSLMFLFSGHGYWQELIESIVW  105

Query  702  AHNKLKVAPATQPRALSIIQGRAVGVTHYLLGGIATTWAFFLARIIAVG  750
            AHNKLKVAPATQPRALSI+QGRAVGVTHYL GGIATTWAFFLARIIAVG
Sbjct  106  AHNKLKVAPATQPRALSIVQGRAVGVTHYLPGGIATTWAFFLARIIAVG  154


>TR:A0A2J6MDQ6 A0A2J6MDQ6_LACSA Photosystem I P700 chlorophyll a apoprotein 
A1 OS=Lactuca sativa OX=4236 GN=LSAT_8X6021 PE=4 SV=1
Length=106

 Score = 200 bits (509),  Expect = 4e-61
 Identities = 102/120 (85%), Positives = 103/120 (86%), Gaps = 14/120 (12%)

Query  612  MQSDVWGSISDQGVVTHITGGNFAQSSITINGWLRDFLWAQASQVIQSYGSSLSAYGLFF  671
            MQSDVWGSISDQGVVTHITGGNFAQSSITINGWLRDFLWAQASQVIQSYGSSLSAYGLFF
Sbjct  1    MQSDVWGSISDQGVVTHITGGNFAQSSITINGWLRDFLWAQASQVIQSYGSSLSAYGLFF  60

Query  672  LGAHFVWAFSLMFLFSGRGYWQELIESIVWAHNKLKVAPATQPRALSIIQGRAVGVTHYL  731
            L              SG GYWQELIESIVWAHNKLKVA ATQPRALSI+QGR VGVTHYL
Sbjct  61   L--------------SGHGYWQELIESIVWAHNKLKVALATQPRALSIVQGRVVGVTHYL  106


>TR:A0A2J6L0B7 A0A2J6L0B7_LACSA Uncharacterized protein OS=Lactuca sativa OX=4236 
GN=LSAT_1X128040 PE=4 SV=1
Length=74

 Score = 115 bits (287),  Expect = 1e-30
 Identities = 55/61 (90%), Positives = 58/61 (95%), Gaps = 0/61 (0%)

Query  687  SGRGYWQELIESIVWAHNKLKVAPATQPRALSIIQGRAVGVTHYLLGGIATTWAFFLARI  746
            SGRGYWQELIESIVWAHNKLKVAPATQPRALSI+QGRAVGVTHYLLGGIATTWA  +A+ 
Sbjct  14   SGRGYWQELIESIVWAHNKLKVAPATQPRALSIVQGRAVGVTHYLLGGIATTWARKMAKR  73

Query  747  I  747
            I
Sbjct  74   I  74


>TR:A0A2J6LGP8 A0A2J6LGP8_LACSA Photosystem I P700 chlorophyll a apoprotein 
A1 OS=Lactuca sativa OX=4236 GN=LSAT_8X91180 PE=4 SV=1
Length=93

 Score = 111 bits (277),  Expect = 4e-29
 Identities = 53/61 (87%), Positives = 55/61 (90%), Gaps = 0/61 (0%)

Query  687  SGRGYWQELIESIVWAHNKLKVAPATQPRALSIIQGRAVGVTHYLLGGIATTWAFFLARI  746
            SGRGYWQELIESIVW HNKLKV+ ATQ RAL I+QGR VGVTHYLLGGIATTWA FLARI
Sbjct  14   SGRGYWQELIESIVWPHNKLKVSLATQQRALGIVQGRVVGVTHYLLGGIATTWAIFLARI  73

Query  747  I  747
            I
Sbjct  74   I  74


>TR:A0A2J6KZS4 A0A2J6KZS4_LACSA Photosystem I OS=Lactuca sativa OX=4236 GN=LSAT_5X80221 
PE=4 SV=1
Length=93

 Score = 107 bits (267),  Expect = 8e-28
 Identities = 53/59 (90%), Positives = 55/59 (93%), Gaps = 1/59 (2%)

Query  545  VLILLKGVLFARSSRLIPDKANLGFRFPCDGPGR-GGTCQVSAWDHVFLGLFWMYNAIS  602
            VLILLK VLFARSSRLIPDKA+LGFRFPCDG GR GGTCQVSAWDHVFLGLF MYN+IS
Sbjct  2    VLILLKDVLFARSSRLIPDKASLGFRFPCDGTGRGGGTCQVSAWDHVFLGLFGMYNSIS  60


>TR:A0A2J6KMY1 A0A2J6KMY1_LACSA Uncharacterized protein OS=Lactuca sativa OX=4236 
GN=LSAT_8X105461 PE=4 SV=1
Length=50

 Score = 83.6 bits (205),  Expect = 6e-20
 Identities = 40/50 (80%), Positives = 40/50 (80%), Gaps = 0/50 (0%)

Query  459  MSALGRPQDMFSDTAIQLQPVFAQWIQNTHALAPGVTAPGETASTSLTWG  508
            M ALG PQDMFSDTAIQLQ VFAQW QNTHAL  G T P  TASTSLTWG
Sbjct  1    MRALGNPQDMFSDTAIQLQSVFAQWKQNTHALVHGATTPSATASTSLTWG  50


>TR:A0A2J6JJ50 A0A2J6JJ50_LACSA Cytochrome c assembly protein domain-containing 
protein OS=Lactuca sativa OX=4236 GN=LSAT_4X20401 PE=3 SV=1
Length=201

 Score = 34.3 bits (77),  Expect = 0.18
 Identities = 41/136 (30%), Positives = 54/136 (40%), Gaps = 25/136 (18%)

Query  128  VGGGFRGIQITSGFFQIWRASGITSELQLYCTAIGALVF-------AALMLFAGWFHYHK  180
            V GGFRG  +  G F +W A  +TS L L+   +GAL F       A + + AG      
Sbjct  75   VTGGFRGRPMW-GAFWVWDAH-LTSVLILFLIYMGALRFQKLPIEPAPISIHAGPIDIPI  132

Query  181  AAPKLAWFQDVESMLNHHLAGLLGLGSLSWAGHQVHVSLPINQFLNAGVDPKEIPLPHEF  240
                + W+  +              GS+S  G  +HV +PI    N    P        F
Sbjct  133  ITSSVNWWNTLHQP-----------GSISQYGTSIHVPMPIPIMSNFANSP--FSTSFMF  179

Query  241  ILNRDLLAQLYPSFAE  256
            IL   L   L PSF E
Sbjct  180  ILETRL---LIPSFLE  192


>TR:A0A2J6MJ95 A0A2J6MJ95_LACSA K Homology domain-containing protein OS=Lactuca 
sativa OX=4236 GN=LSAT_6X58461 PE=4 SV=1
Length=336

 Score = 31.2 bits (69),  Expect = 2.5
 Identities = 26/96 (27%), Positives = 44/96 (46%), Gaps = 2/96 (2%)

Query  468  MFSDTAIQLQPVFAQWIQNTHALAPGVTAPGETASTSLTW-GGGELVAVGGKVALLPIPL  526
            ++S T      +F+  + NTH    G    G+  ST  T+ G    +AVG  +  L   L
Sbjct  236  LYSVTGRLRNNLFSNKMSNTHETGTGTKRMGQDISTGSTFVGRSATIAVGKVLPELNGKL  295

Query  527  GTADFLVHHIHAFTIHVTVLILLK-GVLFARSSRLI  561
               DF VH +   T  + +  + +  ++ AR S+L+
Sbjct  296  TGMDFRVHGLMGLTNQIVLRYVPQLPLIQARCSQLV  331


>TR:A0A2J6JM95 A0A2J6JM95_LACSA Uncharacterized protein OS=Lactuca sativa OX=4236 
GN=LSAT_4X52261 PE=4 SV=1
Length=111

 Score = 29.6 bits (65),  Expect = 2.5
 Identities = 23/69 (33%), Positives = 33/69 (48%), Gaps = 17/69 (25%)

Query  489  ALAPGVTAPGETASTSLTWGG--GELVAVGGKV-ALLPIPLGTADFLVHHIHAFTIHVTV  545
            ALAPGV  P        TW    G    +G  + A+L +   ++D       A  +HVT 
Sbjct  20   ALAPGVNGP--------TWNALKGAFFMLGVCLCAMLGLAFSSSD------SAMVLHVTF  65

Query  546  LILLKGVLF  554
            L+L+ G+LF
Sbjct  66   LVLITGILF  74


>TR:A0A2J6JGD1 A0A2J6JGD1_LACSA ABC transporter domain-containing protein OS=Lactuca 
sativa OX=4236 GN=LSAT_6X43640 PE=4 SV=1
Length=726

 Score = 30.4 bits (67),  Expect = 5.3
 Identities = 19/65 (29%), Positives = 32/65 (49%), Gaps = 3/65 (5%)

Query  150  ITSELQLYCTAIGALVFA--ALMLFAGWFHYHKAAPKLAWFQDVESMLNHHLAGLLGLGS  207
            + + LQ   ++I  LVF    +ML AG+F    A P+L W   + S +  H   + G+  
Sbjct  587  VVTILQDTFSSISTLVFIHIVMMLSAGYFRIRSALPRLVWMYPL-SYITFHTFSIQGILE  645

Query  208  LSWAG  212
              ++G
Sbjct  646  NEYSG  650


>TR:A0A2J6MC66 A0A2J6MC66_LACSA alpha-1,2-Mannosidase OS=Lactuca sativa OX=4236 
GN=LSAT_5X67540 PE=3 SV=1
Length=587

 Score = 30.0 bits (66),  Expect = 6.7
 Identities = 15/44 (34%), Positives = 21/44 (48%), Gaps = 5/44 (11%)

Query  110  PSAQVVWPIVGQEILNGDVGGGFRGIQITSGFFQIWRASGITSE  153
            P  Q  WP  G ++L GD+    R     + FF +W+  G T E
Sbjct  299  PCLQAFWP--GLQVLAGDIDPAIR---THTAFFSVWKRYGFTPE  337


Lambda      K        H
   0.326    0.140    0.461 

Gapped
Lambda      K        H
   0.267   0.0410    0.140 

Effective search space used: 6044144059


  Database: uniprotkb_refprotswissprot
    Posted date:  May 4, 2023  1:43 AM
  Number of letters in database: 31,152,632,622
  Number of sequences in database:  77,617,787


Matrix: BLOSUM62
Gap Penalties: Existence: 11, Extension: 1
Neighboring words threshold: 11
Window for multiple hits: 40
```
