## Supplementary material for "Sustained non-photochemical quenching and regulation of PSII repair cycle during combined low temperature and high light stress in lettuce": PsaB.txt

```
BLASTP 2.12.0+


Reference: Stephen F. Altschul, Thomas L. Madden, Alejandro A.
Schaffer, Jinghui Zhang, Zheng Zhang, Webb Miller, and David J.
Lipman (1997), "Gapped BLAST and PSI-BLAST: a new generation of
protein database search programs", Nucleic Acids Res. 25:3389-3402.


Reference for composition-based statistics: Alejandro A. Schaffer,
L. Aravind, Thomas L. Madden, Sergei Shavirin, John L. Spouge, Yuri
I. Wolf, Eugene V. Koonin, and Stephen F. Altschul (2001),
"Improving the accuracy of PSI-BLAST protein database searches with
composition-based statistics and other refinements", Nucleic Acids
Res. 29:2994-3005.


Database: uniprotkb_refprotswissprot
           77,617,787 sequences; 31,152,632,622 total letters


Query= sp|P56767|PSAB_ARATH OS=Arabidopsis thaliana OX=3702 GN=psaB PE=1
SV=1

Length=734
                                                                      Score     E
Sequences producing significant alignments:                          (Bits)  Value

SP:Q332X9 PSAB_LACSA Photosystem I P700 chlorophyll a apoprotein A...  1522    0.0   
TR:A0A2J6LR30 A0A2J6LR30_LACSA photosystem I OS=Lactuca sativa OX=...  1522    0.0   
TR:A0A2J6KJQ9 A0A2J6KJQ9_LACSA Photosystem I P700 apoprotein A2 OS...  1080    0.0   
TR:A0A2J6MDN1 A0A2J6MDN1_LACSA Photosystem I P700 apoprotein A2 OS...  931     0.0   
TR:A0A2J6MGX5 A0A2J6MGX5_LACSA Photosystem I P700 apoprotein A2 OS...  649     0.0   
SP:Q332X8 PSAA_LACSA Photosystem I P700 chlorophyll a apoprotein A...  628     0.0   
TR:A0A2J6LHG4 A0A2J6LHG4_LACSA Photosystem I P700 chlorophyll a ap...  628     0.0   
TR:A0A2J6KB19 A0A2J6KB19_LACSA Photosystem I P700 chlorophyll a ap...  323     2e-103
TR:A0A2J6KJR3 A0A2J6KJR3_LACSA photosystem I OS=Lactuca sativa OX=...  297     1e-94 
TR:A0A2J6MGI4 A0A2J6MGI4_LACSA photosystem I OS=Lactuca sativa OX=...  232     2e-70 
TR:A0A2J6JJY3 A0A2J6JJY3_LACSA Photosystem I P700 chlorophyll a ap...  171     4e-49 
TR:A0A2J6KMH6 A0A2J6KMH6_LACSA Photosystem I P700 chlorophyll a ap...  108     3e-27 
TR:A0A2J6MBP0 A0A2J6MBP0_LACSA Photosystem I P700 chlorophyll a ap...  96.7    3e-23 
TR:A0A2J6MDQ6 A0A2J6MDQ6_LACSA Photosystem I P700 chlorophyll a ap...  79.3    9e-18 
TR:A0A2J6KZS4 A0A2J6KZS4_LACSA Photosystem I OS=Lactuca sativa OX=...  71.2    4e-15 
TR:A0A2J6L0B7 A0A2J6L0B7_LACSA Uncharacterized protein OS=Lactuca ...  55.1    1e-09 
TR:A0A2J6LGP8 A0A2J6LGP8_LACSA Photosystem I P700 chlorophyll a ap...  51.2    5e-08 
TR:A0A2J6K9T5 A0A2J6K9T5_LACSA Receptor-like serine/threonine-prot...  33.5    0.59  
TR:A0A2J6K8G7 A0A2J6K8G7_LACSA Receptor-like serine/threonine-prot...  33.5    0.59  
TR:A0A2J6KI69 A0A2J6KI69_LACSA ABC transporter domain-containing p...  32.7    1.1   
TR:A0A2J6K992 A0A2J6K992_LACSA Protein kinase domain-containing pr...  31.2    2.9   
TR:A0A2J6KBR3 A0A2J6KBR3_LACSA Protein kinase domain-containing pr...  31.2    2.9   
TR:A0A2J6K937 A0A2J6K937_LACSA Receptor-like serine/threonine-prot...  30.4    5.2   
TR:A0A2J6M5V9 A0A2J6M5V9_LACSA SPARK domain-containing protein OS=...  30.0    5.5   
TR:A0A2J6K3A7 A0A2J6K3A7_LACSA Sugar phosphate transporter domain-...  29.6    7.4   
TR:A0A2J6KB87 A0A2J6KB87_LACSA LMBR1-like membrane protein OS=Lact...  29.6    8.9   
TR:A0A2J6LUY0 A0A2J6LUY0_LACSA TauD/TfdA-like domain-containing pr...  29.3    9.7   
TR:A0A2J6M4Y6 A0A2J6M4Y6_LACSA Uncharacterized protein OS=Lactuca ...  29.3    9.8   
TR:A0A2J6KMX4 A0A2J6KMX4_LACSA Uncharacterized protein OS=Lactuca ...  29.3    9.9   


>SP:Q332X9 PSAB_LACSA Photosystem I P700 chlorophyll a apoprotein A2 OS=Lactuca 
sativa OX=4236 GN=psaB PE=3 SV=1
Length=734

 Score = 1522 bits (3941),  Expect = 0.0
 Identities = 717/734 (98%), Positives = 729/734 (99%), Gaps = 0/734 (0%)

Query  1    MALRFPRFSQGLAQDPTTRRIWFGIATAHDFESHDDITEERLYQNIFASHFGQLAIIFLW  60
            MALRFPRFSQGLAQDPTTRRIWFGIATAHDFESHDDITEERLYQNIFASHFGQLAIIFLW
Sbjct  1    MALRFPRFSQGLAQDPTTRRIWFGIATAHDFESHDDITEERLYQNIFASHFGQLAIIFLW  60

Query  61   TSGNLFHVAWQGNFETWVQDPLHVRPIAHAIWDPHFGQPAVEAFTRGGALGPVNIAYSGV  120
            TSGNLFHVAWQGNFE+WVQDPLHVRPIAHAIWDPHFGQPAVEAFTRGGALGPVNIAYSGV
Sbjct  61   TSGNLFHVAWQGNFESWVQDPLHVRPIAHAIWDPHFGQPAVEAFTRGGALGPVNIAYSGV  120

Query  121  YQWWYTIGLRTNEDLYTGALFLLFLSALSLIGGWLHLQPKWKPRVSWFKNAESRLNHHLS  180
            YQWWYTIGLRTNEDLYTGALFLL +SA+SLI GWLHLQPKWKP VSWFKNAESRLNHHLS
Sbjct  121  YQWWYTIGLRTNEDLYTGALFLLLISAISLIAGWLHLQPKWKPSVSWFKNAESRLNHHLS  180

Query  181  GLFGVSSLAWTGHLVHVAIPASRGEYVRWNNFLNVLPHPQGLGPLFTGQWNLYAQNPDSS  240
            GLFGVSSLAWTGHLVHVAIPASRGEYVRWNNFL+VLPHPQGLGPLFTGQWNLYAQNPDS 
Sbjct  181  GLFGVSSLAWTGHLVHVAIPASRGEYVRWNNFLDVLPHPQGLGPLFTGQWNLYAQNPDSG  240

Query  241  SHLFGTSQGSGTAILTLLGGFHPQTQSLWLTDMAHHHLAIAILFLIAGHMYRTNFGIGHS  300
            SHLFGTSQG+GTAILTLLGGFHPQTQSLWLTDMAHHHLAIA LFLIAGHMYRTNFGIGHS
Sbjct  241  SHLFGTSQGAGTAILTLLGGFHPQTQSLWLTDMAHHHLAIAFLFLIAGHMYRTNFGIGHS  300

Query  301  IKDLLEAHIPPGGRLGRGHKGLYDTINNSIHFQLGLALASLGVITSLVAQHMYSLPAYAF  360
            +KDLL+AHIPPGGRLGRGHKGLYDTINNS+HFQLGLALASLGVITSLVAQHMYSLPAYAF
Sbjct  301  MKDLLDAHIPPGGRLGRGHKGLYDTINNSLHFQLGLALASLGVITSLVAQHMYSLPAYAF  360

Query  361  IAQDFTTQAALYTHHQYIAGFIMTGAFAHGAIFFIRDYNPEQNEDNVLARMLDHKEAIIS  420
            IAQDFTTQAALYTHHQYIAGFIMTGAFAHGAIFFIRDYNPEQNEDNVLARML+HKEAIIS
Sbjct  361  IAQDFTTQAALYTHHQYIAGFIMTGAFAHGAIFFIRDYNPEQNEDNVLARMLEHKEAIIS  420

Query  421  HLSWASLFLGFHTLGLYVHNDVMLAFGTPEKQILIEPIFAQWIQSAHGKTSYGFDVLLSS  480
            HLSWASLFLGFHTLGLYVHNDVMLAFGTPEKQILIEPIFAQWIQSAHGKTSYGFD+LLSS
Sbjct  421  HLSWASLFLGFHTLGLYVHNDVMLAFGTPEKQILIEPIFAQWIQSAHGKTSYGFDILLSS  480

Query  481  TSGPAFNAGRSIWLPGWLNAINENSNSLFLTIGPGDFLVHHAIALGLHTTTLILVKGALD  540
            T+GPAFNAGRSIWLPGWLNAINENSNSLFLTIGPGDFLVHHAIALGLHTTTLILVKGALD
Sbjct  481  TNGPAFNAGRSIWLPGWLNAINENSNSLFLTIGPGDFLVHHAIALGLHTTTLILVKGALD  540

Query  541  ARGSKLMPDKKDFGYSFPCDGPGRGGTCDISAWDAFYLAVFWMLNTIGWVTFYWHWKHIT  600
            ARGSKLMPDKKDFGYSFPCDGPGRGGTCDISAWDAFYLAVFWMLNTIGWVTFYWHWKHIT
Sbjct  541  ARGSKLMPDKKDFGYSFPCDGPGRGGTCDISAWDAFYLAVFWMLNTIGWVTFYWHWKHIT  600

Query  601  LWQGNVSQFNESSTYLMGWLRDYLWLNSSQLINGYNPFGMNSLSVWAWMFLFGHLVWATG  660
            LWQGNVSQFNESSTYLMGWLRDYLWLNSSQLINGYNPFGMNSLSVWAWMFLFGHLVWATG
Sbjct  601  LWQGNVSQFNESSTYLMGWLRDYLWLNSSQLINGYNPFGMNSLSVWAWMFLFGHLVWATG  660

Query  661  FMFLISWRGYWQELIETLAWAHERTPLANLIRWKDKPVALSIVQARLVGLAHFSVGYIFT  720
            FMFLISWRGYWQELIETLAWAHERTPLANLIRW+DKPVALSIVQARLVGLAHFSVGYIFT
Sbjct  661  FMFLISWRGYWQELIETLAWAHERTPLANLIRWRDKPVALSIVQARLVGLAHFSVGYIFT  720

Query  721  YAAFLIASTSGKFG  734
            YAAFLIASTSGKFG
Sbjct  721  YAAFLIASTSGKFG  734


>TR:A0A2J6LR30 A0A2J6LR30_LACSA photosystem I OS=Lactuca sativa OX=4236 GN=LSAT_1X5820 
PE=3 SV=1
Length=734

 Score = 1522 bits (3941),  Expect = 0.0
 Identities = 717/734 (98%), Positives = 729/734 (99%), Gaps = 0/734 (0%)

Query  1    MALRFPRFSQGLAQDPTTRRIWFGIATAHDFESHDDITEERLYQNIFASHFGQLAIIFLW  60
            MALRFPRFSQGLAQDPTTRRIWFGIATAHDFESHDDITEERLYQNIFASHFGQLAIIFLW
Sbjct  1    MALRFPRFSQGLAQDPTTRRIWFGIATAHDFESHDDITEERLYQNIFASHFGQLAIIFLW  60

Query  61   TSGNLFHVAWQGNFETWVQDPLHVRPIAHAIWDPHFGQPAVEAFTRGGALGPVNIAYSGV  120
            TSGNLFHVAWQGNFE+WVQDPLHVRPIAHAIWDPHFGQPAVEAFTRGGALGPVNIAYSGV
Sbjct  61   TSGNLFHVAWQGNFESWVQDPLHVRPIAHAIWDPHFGQPAVEAFTRGGALGPVNIAYSGV  120

Query  121  YQWWYTIGLRTNEDLYTGALFLLFLSALSLIGGWLHLQPKWKPRVSWFKNAESRLNHHLS  180
            YQWWYTIGLRTNEDLYTGALFLL +SA+SLI GWLHLQPKWKP VSWFKNAESRLNHHLS
Sbjct  121  YQWWYTIGLRTNEDLYTGALFLLLISAISLIAGWLHLQPKWKPSVSWFKNAESRLNHHLS  180

Query  181  GLFGVSSLAWTGHLVHVAIPASRGEYVRWNNFLNVLPHPQGLGPLFTGQWNLYAQNPDSS  240
            GLFGVSSLAWTGHLVHVAIPASRGEYVRWNNFL+VLPHPQGLGPLFTGQWNLYAQNPDS 
Sbjct  181  GLFGVSSLAWTGHLVHVAIPASRGEYVRWNNFLDVLPHPQGLGPLFTGQWNLYAQNPDSG  240

Query  241  SHLFGTSQGSGTAILTLLGGFHPQTQSLWLTDMAHHHLAIAILFLIAGHMYRTNFGIGHS  300
            SHLFGTSQG+GTAILTLLGGFHPQTQSLWLTDMAHHHLAIA LFLIAGHMYRTNFGIGHS
Sbjct  241  SHLFGTSQGAGTAILTLLGGFHPQTQSLWLTDMAHHHLAIAFLFLIAGHMYRTNFGIGHS  300

Query  301  IKDLLEAHIPPGGRLGRGHKGLYDTINNSIHFQLGLALASLGVITSLVAQHMYSLPAYAF  360
            +KDLL+AHIPPGGRLGRGHKGLYDTINNS+HFQLGLALASLGVITSLVAQHMYSLPAYAF
Sbjct  301  MKDLLDAHIPPGGRLGRGHKGLYDTINNSLHFQLGLALASLGVITSLVAQHMYSLPAYAF  360

Query  361  IAQDFTTQAALYTHHQYIAGFIMTGAFAHGAIFFIRDYNPEQNEDNVLARMLDHKEAIIS  420
            IAQDFTTQAALYTHHQYIAGFIMTGAFAHGAIFFIRDYNPEQNEDNVLARML+HKEAIIS
Sbjct  361  IAQDFTTQAALYTHHQYIAGFIMTGAFAHGAIFFIRDYNPEQNEDNVLARMLEHKEAIIS  420

Query  421  HLSWASLFLGFHTLGLYVHNDVMLAFGTPEKQILIEPIFAQWIQSAHGKTSYGFDVLLSS  480
            HLSWASLFLGFHTLGLYVHNDVMLAFGTPEKQILIEPIFAQWIQSAHGKTSYGFD+LLSS
Sbjct  421  HLSWASLFLGFHTLGLYVHNDVMLAFGTPEKQILIEPIFAQWIQSAHGKTSYGFDILLSS  480

Query  481  TSGPAFNAGRSIWLPGWLNAINENSNSLFLTIGPGDFLVHHAIALGLHTTTLILVKGALD  540
            T+GPAFNAGRSIWLPGWLNAINENSNSLFLTIGPGDFLVHHAIALGLHTTTLILVKGALD
Sbjct  481  TNGPAFNAGRSIWLPGWLNAINENSNSLFLTIGPGDFLVHHAIALGLHTTTLILVKGALD  540

Query  541  ARGSKLMPDKKDFGYSFPCDGPGRGGTCDISAWDAFYLAVFWMLNTIGWVTFYWHWKHIT  600
            ARGSKLMPDKKDFGYSFPCDGPGRGGTCDISAWDAFYLAVFWMLNTIGWVTFYWHWKHIT
Sbjct  541  ARGSKLMPDKKDFGYSFPCDGPGRGGTCDISAWDAFYLAVFWMLNTIGWVTFYWHWKHIT  600

Query  601  LWQGNVSQFNESSTYLMGWLRDYLWLNSSQLINGYNPFGMNSLSVWAWMFLFGHLVWATG  660
            LWQGNVSQFNESSTYLMGWLRDYLWLNSSQLINGYNPFGMNSLSVWAWMFLFGHLVWATG
Sbjct  601  LWQGNVSQFNESSTYLMGWLRDYLWLNSSQLINGYNPFGMNSLSVWAWMFLFGHLVWATG  660

Query  661  FMFLISWRGYWQELIETLAWAHERTPLANLIRWKDKPVALSIVQARLVGLAHFSVGYIFT  720
            FMFLISWRGYWQELIETLAWAHERTPLANLIRW+DKPVALSIVQARLVGLAHFSVGYIFT
Sbjct  661  FMFLISWRGYWQELIETLAWAHERTPLANLIRWRDKPVALSIVQARLVGLAHFSVGYIFT  720

Query  721  YAAFLIASTSGKFG  734
            YAAFLIASTSGKFG
Sbjct  721  YAAFLIASTSGKFG  734


>TR:A0A2J6KJQ9 A0A2J6KJQ9_LACSA Photosystem I P700 apoprotein A2 OS=Lactuca 
sativa OX=4236 GN=LSAT_5X152640 PE=4 SV=1
Length=556

 Score = 1080 bits (2792),  Expect = 0.0
 Identities = 514/536 (96%), Positives = 526/536 (98%), Gaps = 0/536 (0%)

Query  1    MALRFPRFSQGLAQDPTTRRIWFGIATAHDFESHDDITEERLYQNIFASHFGQLAIIFLW  60
            MALRFPRFSQGLAQDPTTRRIWFGIATAHDFESHDDITEERLYQNIFASHFGQLAIIFLW
Sbjct  1    MALRFPRFSQGLAQDPTTRRIWFGIATAHDFESHDDITEERLYQNIFASHFGQLAIIFLW  60

Query  61   TSGNLFHVAWQGNFETWVQDPLHVRPIAHAIWDPHFGQPAVEAFTRGGALGPVNIAYSGV  120
            TSGNLFHVAWQGNFE+WVQDPLHVRPIAHAIWDPHFGQPAVEAFTRGGALGPVNIAYSGV
Sbjct  61   TSGNLFHVAWQGNFESWVQDPLHVRPIAHAIWDPHFGQPAVEAFTRGGALGPVNIAYSGV  120

Query  121  YQWWYTIGLRTNEDLYTGALFLLFLSALSLIGGWLHLQPKWKPRVSWFKNAESRLNHHLS  180
            YQWWYTIGLRTNEDLYTGALFLL +SA+SLI GWLHLQPKWKP VSWFKNAESRLNHHLS
Sbjct  121  YQWWYTIGLRTNEDLYTGALFLLLISAISLIAGWLHLQPKWKPSVSWFKNAESRLNHHLS  180

Query  181  GLFGVSSLAWTGHLVHVAIPASRGEYVRWNNFLNVLPHPQGLGPLFTGQWNLYAQNPDSS  240
            GLFGVSSLAWTGHLVHVAIPASRGEYVRWNNFL+VLPHPQGLGPLFTGQWNLYAQNPDS 
Sbjct  181  GLFGVSSLAWTGHLVHVAIPASRGEYVRWNNFLDVLPHPQGLGPLFTGQWNLYAQNPDSG  240

Query  241  SHLFGTSQGSGTAILTLLGGFHPQTQSLWLTDMAHHHLAIAILFLIAGHMYRTNFGIGHS  300
            SHLFGTSQG+GTAILTLLGGFHPQTQSLWLTDMAHHHLAIA LFLIAGHMYRTNFGIGHS
Sbjct  241  SHLFGTSQGAGTAILTLLGGFHPQTQSLWLTDMAHHHLAIAFLFLIAGHMYRTNFGIGHS  300

Query  301  IKDLLEAHIPPGGRLGRGHKGLYDTINNSIHFQLGLALASLGVITSLVAQHMYSLPAYAF  360
            +KDLL+AHIPPGGRLGRGHKGLYDTINNS+HFQLG ALASLGVITSLVAQHMYSLPAYAF
Sbjct  301  MKDLLDAHIPPGGRLGRGHKGLYDTINNSLHFQLGFALASLGVITSLVAQHMYSLPAYAF  360

Query  361  IAQDFTTQAALYTHHQYIAGFIMTGAFAHGAIFFIRDYNPEQNEDNVLARMLDHKEAIIS  420
            IAQDFTTQAALYTHHQYIAGFIMTGAFAHGAIFFIRDYNPEQNEDNVLAR+L+HKEAIIS
Sbjct  361  IAQDFTTQAALYTHHQYIAGFIMTGAFAHGAIFFIRDYNPEQNEDNVLARILEHKEAIIS  420

Query  421  HLSWASLFLGFHTLGLYVHNDVMLAFGTPEKQILIEPIFAQWIQSAHGKTSYGFDVLLSS  480
            HLSWASLFLGFHTLGLYVHNDVM AFGT EKQILIEPIFAQWIQSAHGKTSYGFD+LLSS
Sbjct  421  HLSWASLFLGFHTLGLYVHNDVMHAFGTLEKQILIEPIFAQWIQSAHGKTSYGFDILLSS  480

Query  481  TSGPAFNAGRSIWLPGWLNAINENSNSLFLTIGPGDFLVHHAIALGLHTTTLILVK  536
             +GPAFNAGRSIWLPGWLNAINENSNSLFLTIG GDFLVHHAIALGLHTTTLILVK
Sbjct  481  MNGPAFNAGRSIWLPGWLNAINENSNSLFLTIGLGDFLVHHAIALGLHTTTLILVK  536


>TR:A0A2J6MDN1 A0A2J6MDN1_LACSA Photosystem I P700 apoprotein A2 OS=Lactuca 
sativa OX=4236 GN=LSAT_8X6001 PE=4 SV=1
Length=499

 Score = 931 bits (2407),  Expect = 0.0
 Identities = 440/492 (89%), Positives = 462/492 (94%), Gaps = 0/492 (0%)

Query  1    MALRFPRFSQGLAQDPTTRRIWFGIATAHDFESHDDITEERLYQNIFASHFGQLAIIFLW  60
            MALRFPRFSQG+A+DPTTRRIWFGIATAHDFESHDDITEERLYQNIFASHFGQLAIIFLW
Sbjct  1    MALRFPRFSQGIAKDPTTRRIWFGIATAHDFESHDDITEERLYQNIFASHFGQLAIIFLW  60

Query  61   TSGNLFHVAWQGNFETWVQDPLHVRPIAHAIWDPHFGQPAVEAFTRGGALGPVNIAYSGV  120
            TSGNLFHVAWQGNFE+WVQDPLHV PIAHAIWDPHFGQP VEAFTRGG LGPVNI  SGV
Sbjct  61   TSGNLFHVAWQGNFESWVQDPLHVIPIAHAIWDPHFGQPVVEAFTRGGDLGPVNITDSGV  120

Query  121  YQWWYTIGLRTNEDLYTGALFLLFLSALSLIGGWLHLQPKWKPRVSWFKNAESRLNHHLS  180
            YQWWYTIGL+TNED Y GALF+L + A+SLI G LHLQPKWKP VSW K AESR+N HL 
Sbjct  121  YQWWYTIGLQTNEDRYIGALFILLIPAISLIAGSLHLQPKWKPSVSWSKKAESRINQHLL  180

Query  181  GLFGVSSLAWTGHLVHVAIPASRGEYVRWNNFLNVLPHPQGLGPLFTGQWNLYAQNPDSS  240
            GLFGVSSLAWTGHLVHV IPASRGEYVRWNNFL+VLPHPQGLGPLFTGQWNLYAQNPDS 
Sbjct  181  GLFGVSSLAWTGHLVHVVIPASRGEYVRWNNFLDVLPHPQGLGPLFTGQWNLYAQNPDSG  240

Query  241  SHLFGTSQGSGTAILTLLGGFHPQTQSLWLTDMAHHHLAIAILFLIAGHMYRTNFGIGHS  300
            SHLFGTSQG+GTAILTLLGGFHPQTQSLWLTDMAHHHLAIA LFLI GHMYRTNFGIGHS
Sbjct  241  SHLFGTSQGAGTAILTLLGGFHPQTQSLWLTDMAHHHLAIAFLFLITGHMYRTNFGIGHS  300

Query  301  IKDLLEAHIPPGGRLGRGHKGLYDTINNSIHFQLGLALASLGVITSLVAQHMYSLPAYAF  360
            +KDLL+AHIP GGRLGRGHKGLYDTINNS+HFQLGLALASLGVIT LVAQHMYSLPAYAF
Sbjct  301  MKDLLDAHIPLGGRLGRGHKGLYDTINNSLHFQLGLALASLGVITYLVAQHMYSLPAYAF  360

Query  361  IAQDFTTQAALYTHHQYIAGFIMTGAFAHGAIFFIRDYNPEQNEDNVLARMLDHKEAIIS  420
            IAQDFT+Q ALYTHHQYI GFIMTGAFAHGAIFFIRDYNPEQNEDNVLARML+HKEAIIS
Sbjct  361  IAQDFTSQVALYTHHQYITGFIMTGAFAHGAIFFIRDYNPEQNEDNVLARMLEHKEAIIS  420

Query  421  HLSWASLFLGFHTLGLYVHNDVMLAFGTPEKQILIEPIFAQWIQSAHGKTSYGFDVLLSS  480
            HLSWA+LF GFHTLGLYVHND MLAFGTP+ QILI+PIFA+WIQSAHGK SYGFD+LLSS
Sbjct  421  HLSWANLFFGFHTLGLYVHNDFMLAFGTPKNQILIKPIFAKWIQSAHGKISYGFDILLSS  480

Query  481  TSGPAFNAGRSI  492
            T+G  FNAGRS+
Sbjct  481  TNGMTFNAGRSV  492


>TR:A0A2J6MGX5 A0A2J6MGX5_LACSA Photosystem I P700 apoprotein A2 OS=Lactuca 
sativa OX=4236 GN=LSAT_1X110661 PE=4 SV=1
Length=319

 Score = 649 bits (1673),  Expect = 0.0
 Identities = 301/313 (96%), Positives = 308/313 (98%), Gaps = 0/313 (0%)

Query  1    MALRFPRFSQGLAQDPTTRRIWFGIATAHDFESHDDITEERLYQNIFASHFGQLAIIFLW  60
            MALRFPRFSQGLAQDPTTRRIWFGIATAHDFESHDDITEERLYQNIFASHFGQLAIIFLW
Sbjct  1    MALRFPRFSQGLAQDPTTRRIWFGIATAHDFESHDDITEERLYQNIFASHFGQLAIIFLW  60

Query  61   TSGNLFHVAWQGNFETWVQDPLHVRPIAHAIWDPHFGQPAVEAFTRGGALGPVNIAYSGV  120
            TSGNLFHVAWQGNFE+WVQDPLHVRPIAHAIWDPHFGQPAVEAFTRGGALGPVNIAYSGV
Sbjct  61   TSGNLFHVAWQGNFESWVQDPLHVRPIAHAIWDPHFGQPAVEAFTRGGALGPVNIAYSGV  120

Query  121  YQWWYTIGLRTNEDLYTGALFLLFLSALSLIGGWLHLQPKWKPRVSWFKNAESRLNHHLS  180
            YQWWYTIGLRTNEDLYTGALFLL +SA+SLI GWLHLQPKWKP VSWFKNAESRLNHHLS
Sbjct  121  YQWWYTIGLRTNEDLYTGALFLLLISAISLIAGWLHLQPKWKPSVSWFKNAESRLNHHLS  180

Query  181  GLFGVSSLAWTGHLVHVAIPASRGEYVRWNNFLNVLPHPQGLGPLFTGQWNLYAQNPDSS  240
            GLFGVSSLAWTGHLVHVAIPASRGEYVRWNNFL+VLPHPQGLGPLFTGQWNLYAQNPDS 
Sbjct  181  GLFGVSSLAWTGHLVHVAIPASRGEYVRWNNFLDVLPHPQGLGPLFTGQWNLYAQNPDSG  240

Query  241  SHLFGTSQGSGTAILTLLGGFHPQTQSLWLTDMAHHHLAIAILFLIAGHMYRTNFGIGHS  300
            SHLFGTSQG+GTAILTLLGGFHPQTQSLWLTDMAHHHLAIA LFLIAGHMYRTNFGIGHS
Sbjct  241  SHLFGTSQGAGTAILTLLGGFHPQTQSLWLTDMAHHHLAIAFLFLIAGHMYRTNFGIGHS  300

Query  301  IKDLLEAHIPPGG  313
            +KDLL+AHIPPGG
Sbjct  301  MKDLLDAHIPPGG  313


>SP:Q332X8 PSAA_LACSA Photosystem I P700 chlorophyll a apoprotein A1 OS=Lactuca 
sativa OX=4236 GN=psaA PE=3 SV=1
Length=750

 Score = 628 bits (1620),  Expect = 0.0
 Identities = 343/746 (46%), Positives = 449/746 (60%), Gaps = 59/746 (8%)

Query  8    FSQGLAQDP-TTRRIWFGIATAHDFESHDDITEERLYQNIFASHFGQLAIIFLWTSGNLF  66
            FS+ +A+ P TT  IW   A AHDF+SH    EE + + +F++HFGQL+IIFLW SG  F
Sbjct  32   FSRTIAKGPETTTWIWNLHADAHDFDSHTSDLEE-ISRKVFSAHFGQLSIIFLWLSGMYF  90

Query  67   HVAWQGNFETWVQDPLHVRPIAHAIWDPHFGQPAVEAFTRGGALGPVNIAYSGVYQWWYT  126
            H A   N+E W+ DP H+RP A  +W P  GQ  +     GG  G + I  SG +Q W  
Sbjct  91   HGARFSNYEAWLSDPTHIRPSAQVVW-PIVGQEILNGDVGGGFRG-IQIT-SGFFQIWRA  147

Query  127  IGLRTNEDLYTGALFLLFLSALSLIGGWLHLQPKWKPRVSWFKNAESRLNHHLSGLFGVS  186
             G+ +   LY  A+  L  +AL L  GW H   K  P+++WF++ ES LNHHL+GL G+ 
Sbjct  148  SGITSELQLYCTAIGGLVFAALMLFAGWFHYH-KAAPKLAWFQDVESMLNHHLAGLLGLG  206

Query  187  SLAWTGHLVHVAIPASRGEYVRWNNFLNV--------LPHPQGLGPLFTGQWNLYAQNPD  238
            SL+W GH VHV++P         N FLN         LPH   L      Q  LY    +
Sbjct  207  SLSWAGHQVHVSLPI--------NQFLNAGVDPKEIPLPHEFILNRDLLAQ--LYPSFAE  256

Query  239  SSSHLFGTSQGSGTAILTLLGGFHPQTQSLWLTDMAHHHLAIAILFLIAGHMYRTNFGIG  298
             ++  F  +       LT  GG  P T  LWLTD AHHHLAIAILFLIAGHMYRTN+GIG
Sbjct  257  GATPFFTLNWSKYADFLTFRGGLDPVTGGLWLTDTAHHHLAIAILFLIAGHMYRTNWGIG  316

Query  299  HSIKDLLEAHIPPGGRLGRGHKGLYDTINNSIHFQLGLALASLGVITSLVAQHMYSLPAY  358
            H +KD+LEAH   G   G+GHKGLY+ +  S H QL L LA LG +T +VA HMY++P Y
Sbjct  317  HGLKDILEAH--KGPFTGQGHKGLYEILTTSWHAQLSLNLAMLGSLTIVVAHHMYAMPPY  374

Query  359  AFIAQDFTTQAALYTHHQYIAGFIMTGAFAHGAIFFIRDYNPEQNEDNVLARMLDHKEAI  418
             ++A D+ TQ +L+THH +I GF++ GA AH AIF +RDY+P    +++L R+L H++AI
Sbjct  375  PYLATDYGTQLSLFTHHMWIGGFLIVGAAAHAAIFMVRDYDPTTRYNDLLDRVLRHRDAI  434

Query  419  ISHLSWASLFLGFHTLGLYVHNDVMLAFGTPEKQ-----ILIEPIFAQWIQSAHGKTSYG  473
            ISHL+WA +FLGFH+ GLY+HND M A G P+       I ++P+FAQWIQ+ H      
Sbjct  435  ISHLNWACIFLGFHSFGLYIHNDTMSALGRPQDMFSDTAIQLQPVFAQWIQNTH------  488

Query  474  FDVLLSSTSGPAFNAGRSI-WLPGWLNAINENSNSLFLTIGPGDFLVHHAIALGLHTTTL  532
               L    + P   A  S+ W  G L A+      L + +G  DFLVHH  A  +H T L
Sbjct  489  --ALAPGATAPGATASTSLTWGGGDLVAVGGKVALLPIPLGTADFLVHHIHAFTIHVTVL  546

Query  533  ILVKGALDARGSKLMPDKKDFGYSFPCDGPGRGGTCDISAWDAFYLAVFWMLNTIGWVTF  592
            IL+KG L AR S+L+PDK + G+ FPCDGPGRGGTC +SAWD  +L +FWM N+I  V F
Sbjct  547  ILLKGVLFARSSRLIPDKANLGFRFPCDGPGRGGTCQVSAWDHVFLGLFWMYNSISVVIF  606

Query  593  YWHWKHITLWQGNVS-----------QFNESSTYLMGWLRDYLWLNSSQLINGYNPFGMN  641
            ++ WK  +   G++S            F +SS  + GWLRD+LW  +SQ+I  Y     +
Sbjct  607  HFSWKMQSDVWGSISDQGVVTHITGGNFAQSSITINGWLRDFLWAQASQVIQSYG----S  662

Query  642  SLSVWAWMFLFGHLVWATGFMFLISWRGYWQELIETLAWAHERTPLANLIRWKDKPVALS  701
            SLS +   FL  H VWA   MFL S RGYWQELIE++ WAH +  +A       +P ALS
Sbjct  663  SLSAYGLFFLGAHFVWAFSLMFLFSGRGYWQELIESIVWAHNKLKVAP----ATQPRALS  718

Query  702  IVQARLVGLAHFSVGYIFTYAAFLIA  727
            IVQ R VG+ H+ +G I T  AF +A
Sbjct  719  IVQGRAVGVTHYLLGGIATTWAFFLA  744


>TR:A0A2J6LHG4 A0A2J6LHG4_LACSA Photosystem I P700 chlorophyll a apoprotein 
A1 OS=Lactuca sativa OX=4236 GN=LSAT_1X88121 PE=3 SV=1
Length=750

 Score = 628 bits (1620),  Expect = 0.0
 Identities = 343/746 (46%), Positives = 449/746 (60%), Gaps = 59/746 (8%)

Query  8    FSQGLAQDP-TTRRIWFGIATAHDFESHDDITEERLYQNIFASHFGQLAIIFLWTSGNLF  66
            FS+ +A+ P TT  IW   A AHDF+SH    EE + + +F++HFGQL+IIFLW SG  F
Sbjct  32   FSRTIAKGPETTTWIWNLHADAHDFDSHTSDLEE-ISRKVFSAHFGQLSIIFLWLSGMYF  90

Query  67   HVAWQGNFETWVQDPLHVRPIAHAIWDPHFGQPAVEAFTRGGALGPVNIAYSGVYQWWYT  126
            H A   N+E W+ DP H+RP A  +W P  GQ  +     GG  G + I  SG +Q W  
Sbjct  91   HGARFSNYEAWLSDPTHIRPSAQVVW-PIVGQEILNGDVGGGFRG-IQIT-SGFFQIWRA  147

Query  127  IGLRTNEDLYTGALFLLFLSALSLIGGWLHLQPKWKPRVSWFKNAESRLNHHLSGLFGVS  186
             G+ +   LY  A+  L  +AL L  GW H   K  P+++WF++ ES LNHHL+GL G+ 
Sbjct  148  SGITSELQLYCTAIGGLVFAALMLFAGWFHYH-KAAPKLAWFQDVESMLNHHLAGLLGLG  206

Query  187  SLAWTGHLVHVAIPASRGEYVRWNNFLNV--------LPHPQGLGPLFTGQWNLYAQNPD  238
            SL+W GH VHV++P         N FLN         LPH   L      Q  LY    +
Sbjct  207  SLSWAGHQVHVSLPI--------NQFLNAGVDPKEIPLPHEFILNRDLLAQ--LYPSFAE  256

Query  239  SSSHLFGTSQGSGTAILTLLGGFHPQTQSLWLTDMAHHHLAIAILFLIAGHMYRTNFGIG  298
             ++  F  +       LT  GG  P T  LWLTD AHHHLAIAILFLIAGHMYRTN+GIG
Sbjct  257  GATPFFTLNWSKYADFLTFRGGLDPVTGGLWLTDTAHHHLAIAILFLIAGHMYRTNWGIG  316

Query  299  HSIKDLLEAHIPPGGRLGRGHKGLYDTINNSIHFQLGLALASLGVITSLVAQHMYSLPAY  358
            H +KD+LEAH   G   G+GHKGLY+ +  S H QL L LA LG +T +VA HMY++P Y
Sbjct  317  HGLKDILEAH--KGPFTGQGHKGLYEILTTSWHAQLSLNLAMLGSLTIVVAHHMYAMPPY  374

Query  359  AFIAQDFTTQAALYTHHQYIAGFIMTGAFAHGAIFFIRDYNPEQNEDNVLARMLDHKEAI  418
             ++A D+ TQ +L+THH +I GF++ GA AH AIF +RDY+P    +++L R+L H++AI
Sbjct  375  PYLATDYGTQLSLFTHHMWIGGFLIVGAAAHAAIFMVRDYDPTTRYNDLLDRVLRHRDAI  434

Query  419  ISHLSWASLFLGFHTLGLYVHNDVMLAFGTPEKQ-----ILIEPIFAQWIQSAHGKTSYG  473
            ISHL+WA +FLGFH+ GLY+HND M A G P+       I ++P+FAQWIQ+ H      
Sbjct  435  ISHLNWACIFLGFHSFGLYIHNDTMSALGRPQDMFSDTAIQLQPVFAQWIQNTH------  488

Query  474  FDVLLSSTSGPAFNAGRSI-WLPGWLNAINENSNSLFLTIGPGDFLVHHAIALGLHTTTL  532
               L    + P   A  S+ W  G L A+      L + +G  DFLVHH  A  +H T L
Sbjct  489  --ALAPGATAPGATASTSLTWGGGDLVAVGGKVALLPIPLGTADFLVHHIHAFTIHVTVL  546

Query  533  ILVKGALDARGSKLMPDKKDFGYSFPCDGPGRGGTCDISAWDAFYLAVFWMLNTIGWVTF  592
            IL+KG L AR S+L+PDK + G+ FPCDGPGRGGTC +SAWD  +L +FWM N+I  V F
Sbjct  547  ILLKGVLFARSSRLIPDKANLGFRFPCDGPGRGGTCQVSAWDHVFLGLFWMYNSISVVIF  606

Query  593  YWHWKHITLWQGNVS-----------QFNESSTYLMGWLRDYLWLNSSQLINGYNPFGMN  641
            ++ WK  +   G++S            F +SS  + GWLRD+LW  +SQ+I  Y     +
Sbjct  607  HFSWKMQSDVWGSISDQGVVTHITGGNFAQSSITINGWLRDFLWAQASQVIQSYG----S  662

Query  642  SLSVWAWMFLFGHLVWATGFMFLISWRGYWQELIETLAWAHERTPLANLIRWKDKPVALS  701
            SLS +   FL  H VWA   MFL S RGYWQELIE++ WAH +  +A       +P ALS
Sbjct  663  SLSAYGLFFLGAHFVWAFSLMFLFSGRGYWQELIESIVWAHNKLKVAP----ATQPRALS  718

Query  702  IVQARLVGLAHFSVGYIFTYAAFLIA  727
            IVQ R VG+ H+ +G I T  AF +A
Sbjct  719  IVQGRAVGVTHYLLGGIATTWAFFLA  744


>TR:A0A2J6KB19 A0A2J6KB19_LACSA Photosystem I P700 chlorophyll a apoprotein 
A1 OS=Lactuca sativa OX=4236 GN=LSAT_7X38301 PE=4 SV=1
Length=444

 Score = 323 bits (829),  Expect = 2e-103
 Identities = 188/425 (44%), Positives = 247/425 (58%), Gaps = 35/425 (8%)

Query  8    FSQGLAQDP-TTRRIWFGIATAHDFESHDDITEERLYQNIFASHFGQLAIIFLWTSGNLF  66
            FS+ +A+ P TT  IW   A AHDF+SH    EE + + +F++HFGQL+IIFLW SG  F
Sbjct  32   FSRTIAKGPETTTWIWNLHADAHDFDSHTSDLEE-ISRKVFSAHFGQLSIIFLWLSGMYF  90

Query  67   HVAWQGNFETWVQDPLHVRPIAHAIWDPHFGQPAVEAFTRGGALGPVNIAYSGVYQWWYT  126
            H A   N+E W+ DP H+RP A  +W P  GQ  +     GG  G + I  SG +Q W  
Sbjct  91   HGARFSNYEAWLSDPTHIRPSAQVVW-PIVGQEILNGDVGGGFRG-IQIT-SGFFQIWRA  147

Query  127  IGLRTNEDLYTGALFLLFLSALSLIGGWLHLQPKWKPRVSWFKNAESRLNHHLSGLFGVS  186
             G+ +   LY  A+  L  +AL L  GW H   K  P+++WF++ ES LNHHL+GL G+ 
Sbjct  148  SGITSELQLYCTAIGGLVFAALMLFAGWFHYH-KAAPKLAWFQDVESMLNHHLAGLLGLG  206

Query  187  SLAWTGHLVHVAIPASRGEYVRWNNFLNV--------LPHPQGLGPLFTGQWNLYAQNPD  238
            SL+W GH VHV++P         N FLN         LPH   L      Q  LY    +
Sbjct  207  SLSWAGHQVHVSLPI--------NQFLNAGVDPKEIPLPHEFILNRDLLAQ--LYPSFAE  256

Query  239  SSSHLFGTSQGSGTAILTLLGGFHPQTQSLWLTDMAHHHLAIAILFLIAGHMYRTNFGIG  298
             ++  F  +       LT  GG  P T  LWLTD AHHHLAIAILFLIAGHMYRTN+GIG
Sbjct  257  GATPFFTLNWSKYADFLTFRGGLDPVTGGLWLTDTAHHHLAIAILFLIAGHMYRTNWGIG  316

Query  299  HSIKDLLEAHIPPGGRLGRGHKGLYDTINNSIHFQLGLALASLGVITSLVAQHMYSLPAY  358
            H +KD+LEAH   G  +G+ HKGLY+ +  S H QL L LA LG +T  VA HMY +P Y
Sbjct  317  HGLKDILEAH--KGPFMGQVHKGLYEILTMSWHAQLSLNLAMLGSLTIFVAHHMYVMPPY  374

Query  359  AFIAQDFTTQAALYTHHQYIAGFIMTGAFAHGAIFFIRDYNPEQNEDNVLARMLDHKEAI  418
             ++A D+ TQ +L+T+H  I GF         AIF +  Y+     +++L R+L H++AI
Sbjct  375  PYLATDYGTQLSLFTYHMLIGGF---------AIFMVIYYDLTTRYNDLLDRVLRHRDAI  425

Query  419  ISHLS  423
            +S  S
Sbjct  426  LSQRS  430


>TR:A0A2J6KJR3 A0A2J6KJR3_LACSA photosystem I OS=Lactuca sativa OX=4236 GN=LSAT_5X152620 
PE=3 SV=1
Length=341

 Score = 297 bits (761),  Expect = 1e-94
 Identities = 156/350 (45%), Positives = 210/350 (60%), Gaps = 33/350 (9%)

Query  395  IRDYNPEQNEDNVLARMLDHKEAIISHLSWASLFLGFHTLGLYVHNDVMLAFGTPEKQ--  452
            +RDY+P    +++L R+L H++AIISHL+WA +FLGFH+ GLY+HND M A G P+    
Sbjct  2    VRDYDPTTRYNDLLDRVLRHRDAIISHLNWACIFLGFHSFGLYIHNDTMSALGRPQDMFS  61

Query  453  ---ILIEPIFAQWIQSAHGKTSYGFDVLLSSTSGPAFNAGRSI-WLPGWLNAINENSNSL  508
               I ++P+FAQWIQ+ H         L    + P   A  S+ W  G L A+      L
Sbjct  62   DTAIQLQPVFAQWIQNTHA--------LAPGATAPGATASTSLTWGGGDLVAVGGKVALL  113

Query  509  FLTIGPGDFLVHHAIALGLHTTTLILVKGALDARGSKLMPDKKDFGYSFPCDGPGRGGTC  568
             + +G  DFLVHH  A  +H T LIL+KG L AR S+L+PDK + G+ FPCDGPGRGGTC
Sbjct  114  PIPLGTADFLVHHIHAFTIHVTVLILLKGVLFARSSRLIPDKANLGFRFPCDGPGRGGTC  173

Query  569  DISAWDAFYLAVFWMLNTIGWVTFYWHWKHITLWQGNVS-----------QFNESSTYLM  617
             +SAWD  +L +FWM N+I  V F++ WK  +   G++S            F +SS  + 
Sbjct  174  QVSAWDHVFLGLFWMYNSISVVIFHFSWKMQSDVWGSISDQGVVTHITGGNFAQSSITIN  233

Query  618  GWLRDYLWLNSSQLINGYNPFGMNSLSVWAWMFLFGHLVWATGFMFLISWRGYWQELIET  677
            GWLRD+LW  +SQ+I  Y     +SLS +   FL  H VWA   MFL S RGYWQELIE+
Sbjct  234  GWLRDFLWAQASQVIQSYG----SSLSAYGLFFLGAHFVWAFSLMFLFSGRGYWQELIES  289

Query  678  LAWAHERTPLANLIRWKDKPVALSIVQARLVGLAHFSVGYIFTYAAFLIA  727
            + WAH +  + +        +ALSIVQ R VG+ H+ +G I T  +F IA
Sbjct  290  IVWAHNKLKVCSCY----PAIALSIVQGRAVGITHYLLGGIATTWSFFIA  335


>TR:A0A2J6MGI4 A0A2J6MGI4_LACSA photosystem I OS=Lactuca sativa OX=4236 GN=LSAT_1X110681 
PE=3 SV=1
Length=292

 Score = 232 bits (591),  Expect = 2e-70
 Identities = 130/302 (43%), Positives = 171/302 (57%), Gaps = 33/302 (11%)

Query  443  MLAFGTPEKQ-----ILIEPIFAQWIQSAHGKTSYGFDVLLSSTSGPAFNAGRSI-WLPG  496
            M A G P+       I ++P+FAQWIQ+ H         L    + P   A  S+ W  G
Sbjct  1    MSALGHPQDMFSDTAIQLQPVFAQWIQNTHA--------LAPGATAPGATASTSLTWGGG  52

Query  497  WLNAINENSNSLFLTIGPGDFLVHHAIALGLHTTTLILVKGALDARGSKLMPDKKDFGYS  556
             L A+      L + +G  DFLVHH  A  +H T LIL+KG L A  S+L+PDK + G+ 
Sbjct  53   DLVAVGGKVALLPIPLGTADFLVHHIHAFTIHVTVLILLKGVLFACSSRLIPDKANLGFR  112

Query  557  FPCDGPGRGGTCDISAWDAFYLAVFWMLNTIGWVTFYWHWKHITLWQGNVS---------  607
            FPCDGPGRGGTC +SAWD  +L +FWM N+I  V F++ WK  +   G++S         
Sbjct  113  FPCDGPGRGGTCQVSAWDHVFLGLFWMYNSISVVIFHFSWKMQSDVWGSISDQGVVTHIT  172

Query  608  --QFNESSTYLMGWLRDYLWLNSSQLINGYNPFGMNSLSVWAWMFLFGHLVWATGFMFLI  665
               F +SS  + GWLRD+LW  +SQ+I  Y     +SLS +   FL  H VWA   MFL 
Sbjct  173  GGNFAQSSITINGWLRDFLWAQASQVIQSYG----SSLSAYGLFFLGAHFVWAFSLMFLF  228

Query  666  SWRGYWQELIETLAWAHERTPLANLIRWKDKPVALSIVQARLVGLAHFSVGYIFTYAAFL  725
            S RGYWQELIE++ WAH +  +A       +P ALSIVQ R VG+ H+ +G I T  AF 
Sbjct  229  SGRGYWQELIESIVWAHNKLKVAP----ATQPRALSIVQGRAVGVTHYLLGGIATTWAFF  284

Query  726  IA  727
            +A
Sbjct  285  LA  286


>TR:A0A2J6JJY3 A0A2J6JJY3_LACSA Photosystem I P700 chlorophyll a apoprotein 
A1 OS=Lactuca sativa OX=4236 GN=LSAT_4X44821 PE=4 SV=1
Length=194

 Score = 171 bits (432),  Expect = 4e-49
 Identities = 84/187 (45%), Positives = 118/187 (63%), Gaps = 14/187 (7%)

Query  341  LGVITSLVAQHMYSLPAYAFIAQDFTTQAALYTHHQYIAGFIMTGAFAHGAIFFIRDYNP  400
            LG +T +VA HMY++P Y ++A D+ TQ +L+THH +I GF++ GA AH AIF +RDY+P
Sbjct  2    LGSLTIVVAHHMYAMPPYPYLATDYGTQLSLFTHHMWIGGFLIVGAAAHAAIFMVRDYDP  61

Query  401  EQNEDNVLARMLDHKEAIISHLSWASLFLGFHTLGLYVHNDVMLAFGTPEKQ-----ILI  455
                +++L R+L H++AIISHL+WA +FLGFH+ GLY+HND M A G P+       I +
Sbjct  62   TTRYNDLLDRVLRHRDAIISHLNWACIFLGFHSFGLYIHNDTMSALGRPQDMFSDTAIQL  121

Query  456  EPIFAQWIQSAHGKTSYGFDVLLSSTSGPAFNAGRSI-WLPGWLNAINENSNSLFLTIGP  514
            +P+FAQWIQ+ H         L    + P   A  S+ W  G L A+      L + +G 
Sbjct  122  QPVFAQWIQNTH--------ALAPGATAPGATASTSLTWGGGDLVAVGGKVALLPIPLGT  173

Query  515  GDFLVHH  521
             DFLVHH
Sbjct  174  ADFLVHH  180


>TR:A0A2J6KMH6 A0A2J6KMH6_LACSA Photosystem I P700 chlorophyll a apoprotein 
A1 OS=Lactuca sativa OX=4236 GN=LSAT_8X26541 PE=4 SV=1
Length=156

 Score = 108 bits (269),  Expect = 3e-27
 Identities = 57/119 (48%), Positives = 73/119 (61%), Gaps = 8/119 (7%)

Query  609  FNESSTYLMGWLRDYLWLNSSQLINGYNPFGMNSLSVWAWMFLFGHLVWATGFMFLISWR  668
            F +SS  + GWLRD+LW  +SQ+I  Y     +SLS +   FL  H VWA   MFL S R
Sbjct  23   FAQSSITINGWLRDFLWAQASQVIQSYG----SSLSAYGLFFLGAHFVWAFSLMFLFSGR  78

Query  669  GYWQELIETLAWAHERTPLANLIRWKDKPVALSIVQARLVGLAHFSVGYIFTYAAFLIA  727
            GYWQELIE++ WAH +  +A       +P ALSIVQ R VG+ H+ +G I T  AF +A
Sbjct  79   GYWQELIESIVWAHNKLKVAP----ATQPRALSIVQGRAVGVTHYLLGGIATTWAFFLA  133


>TR:A0A2J6MBP0 A0A2J6MBP0_LACSA Photosystem I P700 chlorophyll a apoprotein 
A1 OS=Lactuca sativa OX=4236 GN=LSAT_2X15621 PE=4 SV=1
Length=154

 Score = 96.7 bits (239),  Expect = 3e-23
 Identities = 51/110 (46%), Positives = 66/110 (60%), Gaps = 8/110 (7%)

Query  618  GWLRDYLWLNSSQLINGYNPFGMNSLSVWAWMFLFGHLVWATGFMFLISWRGYWQELIET  677
            GWLRD+LW  +SQ+I  Y     +SLS +   ++  H VWA   MFL S  GYWQELIE+
Sbjct  47   GWLRDFLWAQASQVILPYG----SSLSAYVLFYVGAHFVWAFSLMFLFSGHGYWQELIES  102

Query  678  LAWAHERTPLANLIRWKDKPVALSIVQARLVGLAHFSVGYIFTYAAFLIA  727
            + WAH +  +A       +P ALSIVQ R VG+ H+  G I T  AF +A
Sbjct  103  IVWAHNKLKVAP----ATQPRALSIVQGRAVGVTHYLPGGIATTWAFFLA  148


>TR:A0A2J6MDQ6 A0A2J6MDQ6_LACSA Photosystem I P700 chlorophyll a apoprotein 
A1 OS=Lactuca sativa OX=4236 GN=LSAT_8X6021 PE=4 SV=1
Length=106

 Score = 79.3 bits (194),  Expect = 9e-18
 Identities = 44/105 (42%), Positives = 59/105 (56%), Gaps = 22/105 (21%)

Query  609  FNESSTYLMGWLRDYLWLNSSQLINGYNPFGMNSLSVWAWMFLFGHLVWATGFMFLISWR  668
            F +SS  + GWLRD+LW  +SQ+I  Y     +SLS +   FL GH              
Sbjct  23   FAQSSITINGWLRDFLWAQASQVIQSYG----SSLSAYGLFFLSGH--------------  64

Query  669  GYWQELIETLAWAHERTPLANLIRWKDKPVALSIVQARLVGLAHF  713
            GYWQELIE++ WAH +  +A       +P ALSIVQ R+VG+ H+
Sbjct  65   GYWQELIESIVWAHNKLKVA----LATQPRALSIVQGRVVGVTHY  105


>TR:A0A2J6KZS4 A0A2J6KZS4_LACSA Photosystem I OS=Lactuca sativa OX=4236 GN=LSAT_5X80221 
PE=4 SV=1
Length=93

 Score = 71.2 bits (173),  Expect = 4e-15
 Identities = 33/57 (58%), Positives = 41/57 (72%), Gaps = 1/57 (2%)

Query  532  LILVKGALDARGSKLMPDKKDFGYSFPCDGPGR-GGTCDISAWDAFYLAVFWMLNTI  587
            LIL+K  L AR S+L+PDK   G+ FPCDG GR GGTC +SAWD  +L +F M N+I
Sbjct  3    LILLKDVLFARSSRLIPDKASLGFRFPCDGTGRGGGTCQVSAWDHVFLGLFGMYNSI  59


>TR:A0A2J6L0B7 A0A2J6L0B7_LACSA Uncharacterized protein OS=Lactuca sativa OX=4236 
GN=LSAT_1X128040 PE=4 SV=1
Length=74

 Score = 55.1 bits (131),  Expect = 1e-09
 Identities = 28/55 (51%), Positives = 36/55 (65%), Gaps = 4/55 (7%)

Query  666  SWRGYWQELIETLAWAHERTPLANLIRWKDKPVALSIVQARLVGLAHFSVGYIFT  720
            S RGYWQELIE++ WAH +  +A       +P ALSIVQ R VG+ H+ +G I T
Sbjct  14   SGRGYWQELIESIVWAHNKLKVAP----ATQPRALSIVQGRAVGVTHYLLGGIAT  64


>TR:A0A2J6LGP8 A0A2J6LGP8_LACSA Photosystem I P700 chlorophyll a apoprotein 
A1 OS=Lactuca sativa OX=4236 GN=LSAT_8X91180 PE=4 SV=1
Length=93

 Score = 51.2 bits (121),  Expect = 5e-08
 Identities = 26/62 (42%), Positives = 38/62 (61%), Gaps = 4/62 (6%)

Query  666  SWRGYWQELIETLAWAHERTPLANLIRWKDKPVALSIVQARLVGLAHFSVGYIFTYAAFL  725
            S RGYWQELIE++ W H +  ++   + +    AL IVQ R+VG+ H+ +G I T  A  
Sbjct  14   SGRGYWQELIESIVWPHNKLKVSLATQQR----ALGIVQGRVVGVTHYLLGGIATTWAIF  69

Query  726  IA  727
            +A
Sbjct  70   LA  71


>TR:A0A2J6K9T5 A0A2J6K9T5_LACSA Receptor-like serine/threonine-protein kinase 
OS=Lactuca sativa OX=4236 GN=LSAT_3X33741 PE=3 SV=1
Length=782

 Score = 33.5 bits (75),  Expect = 0.59
 Identities = 17/49 (35%), Positives = 24/49 (49%), Gaps = 6/49 (12%)

Query  227  TGQWNLYAQNPDSSSHL------FGTSQGSGTAILTLLGGFHPQTQSLW  269
            T QWNL+   P +   +      FGT   SG      L GF+P+++S W
Sbjct  284  TKQWNLFWSQPRTQCEVYASCGAFGTCSQSGLPFCNCLTGFNPRSESDW  332


>TR:A0A2J6K8G7 A0A2J6K8G7_LACSA Receptor-like serine/threonine-protein kinase 
OS=Lactuca sativa OX=4236 GN=LSAT_8X131141 PE=3 SV=1
Length=816

 Score = 33.5 bits (75),  Expect = 0.59
 Identities = 17/49 (35%), Positives = 25/49 (51%), Gaps = 6/49 (12%)

Query  227  TGQWNLYAQNPDSSSHL------FGTSQGSGTAILTLLGGFHPQTQSLW  269
            T QWNL+   P +   +      FG+ + SG      L GF+P++QS W
Sbjct  284  TQQWNLFWSQPRTQCEVYDFCGAFGSCRQSGLPFCNCLTGFNPRSQSDW  332


>TR:A0A2J6KI69 A0A2J6KI69_LACSA ABC transporter domain-containing protein OS=Lactuca 
sativa OX=4236 GN=LSAT_6X69600 PE=3 SV=1
Length=1412

 Score = 32.7 bits (73),  Expect = 1.1
 Identities = 32/143 (22%), Positives = 58/143 (41%), Gaps = 18/143 (13%)

Query  46   IFASHFGQLAIIFLWTSGNLFHVAWQGNFETWVQDPLHVRPIAHAI------------WD  93
            + A+  G   ++ + T G    +  + + E W+    +V P+ +A             W 
Sbjct  632  VLANTLGAFIMLLIVTLGGF--IVAKDDSEAWISWGFYVSPMMYAQNALVLNEFLDKRWS  689

Query  94   PHFGQPAVEAFTRGGALGPVNIAYSGVYQWWYTIGLRTNEDLYTGALFLLFLSALSLIGG  153
                 P + A T G AL      ++  Y +W  +G      +    LF+L   AL+ +  
Sbjct  690  MPNIDPRINASTIGEALLKSRSFFTEDYWFWICLGALLGFSIVFNILFIL---ALTFLNP  746

Query  154  WLHLQPKWKPRVSWFKNAESRLN  176
             +  +P  K +    KNA++RLN
Sbjct  747  LVDAKPVIK-KEKEIKNADNRLN  768


>TR:A0A2J6K992 A0A2J6K992_LACSA Protein kinase domain-containing protein OS=Lactuca 
sativa OX=4236 GN=LSAT_3X41301 PE=4 SV=1
Length=580

 Score = 31.2 bits (69),  Expect = 2.9
 Identities = 15/49 (31%), Positives = 23/49 (47%), Gaps = 6/49 (12%)

Query  227  TGQWNLYAQNPDSSSHL------FGTSQGSGTAILTLLGGFHPQTQSLW  269
            T +WNL+   P     +      FG  + SG      L GF+P+++S W
Sbjct  50   TNEWNLFWSQPRKQCEVYALCGSFGICRQSGLPFCNCLTGFNPRSESEW  98


>TR:A0A2J6KBR3 A0A2J6KBR3_LACSA Protein kinase domain-containing protein OS=Lactuca 
sativa OX=4236 GN=LSAT_2X69761 PE=3 SV=1
Length=651

 Score = 31.2 bits (69),  Expect = 2.9
 Identities = 19/90 (21%), Positives = 40/90 (44%), Gaps = 2/90 (2%)

Query  434  LGLYVHNDVMLAFGTPEKQILIEPIFAQWIQSAHGKTSYGFDVLLSSTSGPAFNAGRSIW  493
            +G+ V++ + +A  + +  I    +   W+  ++  ++Y   V LS    P F    S+W
Sbjct  145  VGINVNSIISVANLSWDSSIKDGKVANAWV--SYNSSTYNLSVFLSYEDNPIFGGNCSLW  202

Query  494  LPGWLNAINENSNSLFLTIGPGDFLVHHAI  523
                L  +   S  +  + G GD++  H +
Sbjct  203  YVVDLREVLPESVRIGFSAGTGDWIETHTV  232


>TR:A0A2J6K937 A0A2J6K937_LACSA Receptor-like serine/threonine-protein kinase 
OS=Lactuca sativa OX=4236 GN=LSAT_3X41120 PE=3 SV=1
Length=821

 Score = 30.4 bits (67),  Expect = 5.2
 Identities = 15/49 (31%), Positives = 24/49 (49%), Gaps = 6/49 (12%)

Query  227  TGQWNLYAQNPDSSSHL------FGTSQGSGTAILTLLGGFHPQTQSLW  269
            T +WNL+   P +   +      FG+   SG    + L GF P+++S W
Sbjct  282  TKEWNLFWSQPRTQCEVYALCGAFGSCSQSGLPFCSCLTGFKPRSESDW  330


>TR:A0A2J6M5V9 A0A2J6M5V9_LACSA SPARK domain-containing protein OS=Lactuca sativa 
OX=4236 GN=LSAT_4X68780 PE=4 SV=1
Length=319

 Score = 30.0 bits (66),  Expect = 5.5
 Identities = 17/52 (33%), Positives = 27/52 (52%), Gaps = 3/52 (6%)

Query  457  PIFAQWIQSAHGKTSYGFDVLLSSTSGPAFNAGRSIWLPGWLNAINENSNSL  508
            P+ A W+ +AH +++   +   SSTS PA +AG  I        +N   +SL
Sbjct  86   PVLAAWLFAAHARSALQVN---SSTSSPASSAGMPIMPDDSQKCVNSLQSSL  134


>TR:A0A2J6K3A7 A0A2J6K3A7_LACSA Sugar phosphate transporter domain-containing 
protein OS=Lactuca sativa OX=4236 GN=LSAT_8X58821 PE=4 SV=1
Length=344

 Score = 29.6 bits (65),  Expect = 7.4
 Identities = 20/76 (26%), Positives = 37/76 (49%), Gaps = 15/76 (20%)

Query  267  SLWLTDMAHHHLAIAILFLIAGHMYRTNFGIGHSIKDLLEAHIPPGGRLGRGHKGLYDTI  326
            SLWL++ A+ +L+++ + ++   M    + IG  +K               G KG  DT+
Sbjct  99   SLWLSNSAYIYLSVSFIQMLKALMPVAVYSIGVLLKK-------------DGFKG--DTM  143

Query  327  NNSIHFQLGLALASLG  342
             N +    G+A+A+ G
Sbjct  144  TNMLSISFGVAIAAYG  159


>TR:A0A2J6KB87 A0A2J6KB87_LACSA LMBR1-like membrane protein OS=Lactuca sativa 
OX=4236 GN=LSAT_5X45321 PE=4 SV=1
Length=750

 Score = 29.6 bits (65),  Expect = 8.9
 Identities = 28/106 (26%), Positives = 39/106 (37%), Gaps = 28/106 (26%)

Query  588  GWVTFYWHWKHITLWQGNVSQFNESSTYLMGWLRDYLWLNSSQLINGYNPFG--------  639
            G ++F+W W +   W          ST+L+ WL          LI GY   G        
Sbjct  64   GGISFFWSWSY---W----------STFLLTWL-------VVPLIQGYEDAGDFTMRERL  103

Query  640  MNSLSVWAWMFLFGHLVWATGFMFLISWRGYWQELIETLAWAHERT  685
              S+ V    +L   L+   G + LI  R  W   +  LA A   T
Sbjct  104  KTSIHVNLVFYLILGLIGLVGLILLIMMRNDWSGGVLGLAMACSNT  149


>TR:A0A2J6LUY0 A0A2J6LUY0_LACSA TauD/TfdA-like domain-containing protein OS=Lactuca 
sativa OX=4236 GN=LSAT_4X97640 PE=4 SV=1
Length=334

 Score = 29.3 bits (64),  Expect = 9.7
 Identities = 21/61 (34%), Positives = 27/61 (44%), Gaps = 10/61 (16%)

Query  400  PEQNED-NVLARMLDHKEAIISHLSW---------ASLFLGFHTLGLYVHNDVMLAFGTP  449
            P  N D    A++   +EAI +H  W         A LF GF        ND++ AFG P
Sbjct  30   PISNTDFTTKAKLSGFEEAIKAHKPWLESLLQKRGAILFRGFPVTSTSDFNDIVEAFGFP  89

Query  450  E  450
            E
Sbjct  90   E  90


>TR:A0A2J6M4Y6 A0A2J6M4Y6_LACSA Uncharacterized protein OS=Lactuca sativa OX=4236 
GN=LSAT_1X36341 PE=3 SV=1
Length=347

 Score = 29.3 bits (64),  Expect = 9.8
 Identities = 38/156 (24%), Positives = 59/156 (38%), Gaps = 25/156 (16%)

Query  434  LGLYVHNDVM-LAFGTPEKQILIEPIFAQW---------------IQSAHGKTSYGFDVL  477
            LG+ VH+ V+ L+ G  +    I P+ A                 +Q+ + +      V 
Sbjct  200  LGIVVHSVVIGLSMGASDNLCTIRPLVAALCFHQFFEGMGLGGCILQAEYERKMKAMMVF  259

Query  478  LSSTSGPAFNAGRSIWLPGWLNAINENSNSLFLTIGPGDFLVHHAIALGLHTTTLILVKG  537
              S + P F     I   G  N   ENS +  + +G  D     A++ GL     ++   
Sbjct  260  FFSVTTP-FGIALGI---GLSNVYRENSPAALMVVGILD-----AVSAGLLNYMALVDLL  310

Query  538  ALDARGSKLMPDKKDFGYSFPCDGPGRGGTCDISAW  573
            A D  G KL  D K    S+     G GG   ++ W
Sbjct  311  AADFMGKKLQEDMKLQAVSYVAVFLGAGGMSVMAIW  346


>TR:A0A2J6KMX4 A0A2J6KMX4_LACSA Uncharacterized protein OS=Lactuca sativa OX=4236 
GN=LSAT_5X159581 PE=3 SV=1
Length=350

 Score = 29.3 bits (64),  Expect = 9.9
 Identities = 39/156 (25%), Positives = 58/156 (37%), Gaps = 25/156 (16%)

Query  434  LGLYVHNDVM-LAFGTPEKQILIEPIFAQW---------------IQSAHGKTSYGFDVL  477
            LG+ VH+ V+ L+ G  +    I P+ A                 +Q+ +        V 
Sbjct  203  LGIVVHSVVIGLSMGASDNLCTIRPLVAALCFHQFFEGMGLGGCILQAEYEMKMKAMMVF  262

Query  478  LSSTSGPAFNAGRSIWLPGWLNAINENSNSLFLTIGPGDFLVHHAIALGLHTTTLILVKG  537
              S + P F     I   G  N   ENS +  + +G  D     A++ GL     ++   
Sbjct  263  FFSVTTP-FGIALGI---GLSNVYRENSPAALMVVGILD-----AVSAGLLNYMALVDLL  313

Query  538  ALDARGSKLMPDKKDFGYSFPCDGPGRGGTCDISAW  573
            A D  G KL  D K    SF     G GG   ++ W
Sbjct  314  AADFMGKKLQEDMKLQAISFVAVFLGAGGMSVMAIW  349


Lambda      K        H
   0.325    0.139    0.468 

Gapped
Lambda      K        H
   0.267   0.0410    0.140 

Effective search space used: 5893745451


  Database: uniprotkb_refprotswissprot
    Posted date:  May 4, 2023  1:43 AM
  Number of letters in database: 31,152,632,622
  Number of sequences in database:  77,617,787


Matrix: BLOSUM62
Gap Penalties: Existence: 11, Extension: 1
Neighboring words threshold: 11
Window for multiple hits: 40
```
