## Supplementary material for "Sustained non-photochemical quenching and regulation of PSII repair cycle during combined low temperature and high light stress in lettuce": PsaD1.txt

```
BLASTP 2.12.0+


Reference: Stephen F. Altschul, Thomas L. Madden, Alejandro A.
Schaffer, Jinghui Zhang, Zheng Zhang, Webb Miller, and David J.
Lipman (1997), "Gapped BLAST and PSI-BLAST: a new generation of
protein database search programs", Nucleic Acids Res. 25:3389-3402.


Reference for composition-based statistics: Alejandro A. Schaffer,
L. Aravind, Thomas L. Madden, Sergei Shavirin, John L. Spouge, Yuri
I. Wolf, Eugene V. Koonin, and Stephen F. Altschul (2001),
"Improving the accuracy of PSI-BLAST protein database searches with
composition-based statistics and other refinements", Nucleic Acids
Res. 29:2994-3005.


Database: uniprotkb_refprotswissprot
           77,617,787 sequences; 31,152,632,622 total letters


Query= sp|Q9S7H1|PSAD1_ARATH OS=Arabidopsis thaliana OX=3702 GN=psaD1 PE=1
SV=1

Length=208
                                                                      Score     E
Sequences producing significant alignments:                          (Bits)  Value

TR:A0A2J6JNS2 A0A2J6JNS2_LACSA Photosystem I reaction center subun...  296     3e-103
TR:A0A2J6M7Q8 A0A2J6M7Q8_LACSA NAD(P)-binding domain-containing pr...  299     4e-99 
TR:A0A2J6MF89 A0A2J6MF89_LACSA Photosystem I reaction center subun...  93.6    6e-25 
TR:A0A2J6KWY1 A0A2J6KWY1_LACSA Photosystem I reaction center subun...  91.3    5e-24 
TR:A0A2J6KAX3 A0A2J6KAX3_LACSA Photosystem I reaction center subun...  89.0    4e-23 
TR:A0A2J6JYF8 A0A2J6JYF8_LACSA Uncharacterized protein OS=Lactuca ...  47.8    4e-07 
TR:A0A2J6MI97 A0A2J6MI97_LACSA Uncharacterized protein OS=Lactuca ...  44.7    1e-06 
TR:A0A2J6KN84 A0A2J6KN84_LACSA Uncharacterized protein OS=Lactuca ...  46.6    1e-06 
TR:A0A2J6KVD9 A0A2J6KVD9_LACSA Uncharacterized protein OS=Lactuca ...  37.7    0.001 
TR:A0A2J6KR48 A0A2J6KR48_LACSA Uncharacterized protein OS=Lactuca ...  37.7    0.001 
TR:A0A2J6MBV4 A0A2J6MBV4_LACSA Uncharacterized protein OS=Lactuca ...  32.3    0.10  
TR:A0A2J6MIU4 A0A2J6MIU4_LACSA Root cap OS=Lactuca sativa OX=4236 ...  33.1    0.12  
TR:A0A2J6LAA7 A0A2J6LAA7_LACSA K Homology domain-containing protei...  30.8    0.72  
TR:A0A2J6JGI8 A0A2J6JGI8_LACSA Uncharacterized protein OS=Lactuca ...  28.5    1.1   
TR:A0A2J6K8H2 A0A2J6K8H2_LACSA Protein SPIRAL1-like 1 OS=Lactuca s...  28.1    2.1   
TR:A0A2J6LEU4 A0A2J6LEU4_LACSA Pentacotripeptide-repeat region of ...  28.9    2.3   
TR:A0A2J6KNV3 A0A2J6KNV3_LACSA Phytocyanin domain-containing prote...  28.5    2.8   
TR:A0A2J6JWM4 A0A2J6JWM4_LACSA Nuclear pore complex protein NUP98A...  28.5    3.3   
TR:A0A2J6LNT3 A0A2J6LNT3_LACSA Uncharacterized protein OS=Lactuca ...  27.7    3.4   
TR:A0A2J6KBH2 A0A2J6KBH2_LACSA RRM domain-containing protein OS=La...  28.5    3.4   
TR:A0A2J6MCG9 A0A2J6MCG9_LACSA RRM domain-containing protein OS=La...  28.5    3.4   
TR:A0A2J6JVF7 A0A2J6JVF7_LACSA Uncharacterized protein OS=Lactuca ...  28.5    3.8   
TR:A0A2J6JLX8 A0A2J6JLX8_LACSA Uncharacterized protein OS=Lactuca ...  28.1    4.1   
TR:A0A2J6LIB3 A0A2J6LIB3_LACSA RRM domain-containing protein OS=La...  28.1    4.6   
TR:A0A2J6M5S3 A0A2J6M5S3_LACSA RNA helicase OS=Lactuca sativa OX=4...  28.1    5.0   
TR:A0A2J6MIH3 A0A2J6MIH3_LACSA Uncharacterized protein OS=Lactuca ...  27.7    5.4   
TR:A0A2J6KEW9 A0A2J6KEW9_LACSA Phytocyanin domain-containing prote...  26.9    9.0   


>TR:A0A2J6JNS2 A0A2J6JNS2_LACSA Photosystem I reaction center subunit II, chloroplastic 
OS=Lactuca sativa OX=4236 GN=LSAT_3X11160 PE=3 SV=1
Length=200

 Score = 296 bits (757),  Expect = 3e-103
 Identities = 144/161 (89%), Positives = 148/161 (92%), Gaps = 0/161 (0%)

Query  48   TDSSAAAAAAPATKEAPVGFTPPQLDPNTPSPIFAGSTGGLLRKAQVEEFYVITWNSPKE  107
            T  +AA   A  TKEAPVGFTPP+LDPNTPSPIFAGSTGGLLRKAQVEEFYVITW SPKE
Sbjct  40   TIKAAAEEVATPTKEAPVGFTPPELDPNTPSPIFAGSTGGLLRKAQVEEFYVITWESPKE  99

Query  108  QIFEMPTGGAAIMREGPNLLKLARKEQCLALGTRLRSKYKITYQFYRVFPNGEVQYLHPK  167
            QIFEMPTGGAAIMREGPNLLKLARKEQCLALGTRLRSKYKI YQFYRVFPNGEVQYLHPK
Sbjct  100  QIFEMPTGGAAIMREGPNLLKLARKEQCLALGTRLRSKYKIKYQFYRVFPNGEVQYLHPK  159

Query  168  DGVYPEKANPGREGVGLNMRSIGKNVSPIEVKFTGKQSYDL  208
            DGVYPEK N GR+GVG NMRSIGKNVSPIEVKFTGKQ YD+
Sbjct  160  DGVYPEKVNAGRQGVGQNMRSIGKNVSPIEVKFTGKQPYDI  200


>TR:A0A2J6M7Q8 A0A2J6M7Q8_LACSA NAD(P)-binding domain-containing protein OS=Lactuca 
sativa OX=4236 GN=LSAT_6X83821 PE=3 SV=1
Length=612

 Score = 299 bits (766),  Expect = 4e-99
 Identities = 159/209 (76%), Positives = 168/209 (80%), Gaps = 10/209 (5%)

Query  1    MATQAAGIFNSAITTAATSGVKKLHFFS-TTHRPKSLSFTKTAIRAEKTDSSAAAAAAPA  59
            MATQA+  F +      TS  K+    S TT +P   +   T I+A       AAA    
Sbjct  413  MATQAS--FFAPTIPTQTSPWKQSQLTSFTTVKPTKPTTRFTTIKA-------AAAGEVP  463

Query  60   TKEAPVGFTPPQLDPNTPSPIFAGSTGGLLRKAQVEEFYVITWNSPKEQIFEMPTGGAAI  119
            TKEAPVGFTPP+LDPNTPSPIFAGSTGGLLRKAQVEEFYVITW SPKEQIFEMPTGGAAI
Sbjct  464  TKEAPVGFTPPELDPNTPSPIFAGSTGGLLRKAQVEEFYVITWESPKEQIFEMPTGGAAI  523

Query  120  MREGPNLLKLARKEQCLALGTRLRSKYKITYQFYRVFPNGEVQYLHPKDGVYPEKANPGR  179
            MREGPNLLKLARKEQCLALGTRLRSKYKI YQFYRVFPNGEVQYLHPKDGVYPEK N GR
Sbjct  524  MREGPNLLKLARKEQCLALGTRLRSKYKIKYQFYRVFPNGEVQYLHPKDGVYPEKVNAGR  583

Query  180  EGVGLNMRSIGKNVSPIEVKFTGKQSYDL  208
            +GVG NMRSIGKNVSPIEVKFTGKQ YD+
Sbjct  584  QGVGQNMRSIGKNVSPIEVKFTGKQPYDI  612


>TR:A0A2J6MF89 A0A2J6MF89_LACSA Photosystem I reaction center subunit II, chloroplastic 
OS=Lactuca sativa OX=4236 GN=LSAT_2X36061 PE=3 SV=1
Length=99

 Score = 93.6 bits (231),  Expect = 6e-25
 Identities = 44/60 (73%), Positives = 48/60 (80%), Gaps = 0/60 (0%)

Query  48   TDSSAAAAAAPATKEAPVGFTPPQLDPNTPSPIFAGSTGGLLRKAQVEEFYVITWNSPKE  107
            T    AA     TKEAP+GF PP+LDPNT SPIF GSTGGLLRKA+VEEFY+ITWNSPKE
Sbjct  40   TTIKVAATWEVPTKEAPMGFIPPKLDPNTSSPIFVGSTGGLLRKARVEEFYIITWNSPKE  99


>TR:A0A2J6KWY1 A0A2J6KWY1_LACSA Photosystem I reaction center subunit II, chloroplastic 
OS=Lactuca sativa OX=4236 GN=LSAT_1X32540 PE=3 SV=1
Length=99

 Score = 91.3 bits (225),  Expect = 5e-24
 Identities = 44/60 (73%), Positives = 47/60 (78%), Gaps = 0/60 (0%)

Query  48   TDSSAAAAAAPATKEAPVGFTPPQLDPNTPSPIFAGSTGGLLRKAQVEEFYVITWNSPKE  107
            T    AA     TKEA +GF PP+LDPNT SPIF GSTGGLLRKA+VEEFYVITWNSPKE
Sbjct  40   TTIKVAATWEVPTKEALIGFIPPELDPNTSSPIFVGSTGGLLRKARVEEFYVITWNSPKE  99


>TR:A0A2J6KAX3 A0A2J6KAX3_LACSA Photosystem I reaction center subunit II, chloroplastic 
OS=Lactuca sativa OX=4236 GN=LSAT_7X40400 PE=3 SV=1
Length=99

 Score = 89.0 bits (219),  Expect = 4e-23
 Identities = 43/60 (72%), Positives = 46/60 (77%), Gaps = 0/60 (0%)

Query  48   TDSSAAAAAAPATKEAPVGFTPPQLDPNTPSPIFAGSTGGLLRKAQVEEFYVITWNSPKE  107
            T    AA     TKEAP+GF PP+LDPNT SPIF GS GGLLRKA+VEEFYVITWNS KE
Sbjct  40   TTIKVAATWEVPTKEAPIGFIPPELDPNTSSPIFVGSIGGLLRKARVEEFYVITWNSLKE  99


>TR:A0A2J6JYF8 A0A2J6JYF8_LACSA Uncharacterized protein OS=Lactuca sativa OX=4236 
GN=LSAT_9X92701 PE=3 SV=1
Length=153

 Score = 47.8 bits (112),  Expect = 4e-07
 Identities = 28/69 (41%), Positives = 35/69 (51%), Gaps = 11/69 (16%)

Query  48   TDSSAAAAAAPATKEAPVGFTPPQLDPNTPSPIF-----------AGSTGGLLRKAQVEE  96
            T    AA  A  TKEAP+GF PP+LDPNT SPIF            GS  G+ R   + +
Sbjct  57   TTIKVAATGAVPTKEAPMGFIPPELDPNTLSPIFTRKHRVFPAGRGGSEHGMNRHHNLRK  116

Query  97   FYVITWNSP  105
             +    +SP
Sbjct  117  LHQTEASSP  125


>TR:A0A2J6MI97 A0A2J6MI97_LACSA Uncharacterized protein OS=Lactuca sativa OX=4236 
GN=LSAT_6X79200 PE=4 SV=1
Length=66

 Score = 44.7 bits (104),  Expect = 1e-06
 Identities = 21/31 (68%), Positives = 23/31 (74%), Gaps = 0/31 (0%)

Query  61  KEAPVGFTPPQLDPNTPSPIFAGSTGGLLRK  91
           KE P+GFT P+LDPNT S IF  S G LLRK
Sbjct  35  KEVPLGFTQPKLDPNTLSTIFVRSVGWLLRK  65


>TR:A0A2J6KN84 A0A2J6KN84_LACSA Uncharacterized protein OS=Lactuca sativa OX=4236 
GN=LSAT_8X63541 PE=3 SV=1
Length=162

 Score = 46.6 bits (109),  Expect = 1e-06
 Identities = 21/35 (60%), Positives = 24/35 (69%), Gaps = 0/35 (0%)

Query  48  TDSSAAAAAAPATKEAPVGFTPPQLDPNTPSPIFA  82
           T    AA     TKEAP+GF PP+LDPNT SP+FA
Sbjct  40  TTIKVAAIGDVPTKEAPMGFIPPELDPNTSSPVFA  74


>TR:A0A2J6KVD9 A0A2J6KVD9_LACSA Uncharacterized protein OS=Lactuca sativa OX=4236 
GN=LSAT_3X4080 PE=3 SV=1
Length=135

 Score = 37.7 bits (86),  Expect = 0.001
 Identities = 15/19 (79%), Positives = 17/19 (89%), Gaps = 0/19 (0%)

Query  65  VGFTPPQLDPNTPSPIFAG  83
           +GF PP+LDPNT SPIFAG
Sbjct  1   MGFIPPELDPNTSSPIFAG  19


>TR:A0A2J6KR48 A0A2J6KR48_LACSA Uncharacterized protein OS=Lactuca sativa OX=4236 
GN=LSAT_2X86441 PE=3 SV=1
Length=140

 Score = 37.7 bits (86),  Expect = 0.001
 Identities = 15/19 (79%), Positives = 17/19 (89%), Gaps = 0/19 (0%)

Query  65  VGFTPPQLDPNTPSPIFAG  83
           +GF PP+LDPNT SPIFAG
Sbjct  1   MGFIPPELDPNTSSPIFAG  19


>TR:A0A2J6MBV4 A0A2J6MBV4_LACSA Uncharacterized protein OS=Lactuca sativa OX=4236 
GN=LSAT_2X15600 PE=3 SV=1
Length=150

 Score = 32.3 bits (72),  Expect = 0.10
 Identities = 31/95 (33%), Positives = 44/95 (46%), Gaps = 6/95 (6%)

Query  1   MATQAAGIFN--SAITTAATSGVKKLHFFSTTHRPKSLSFTKTAIRAEKTDSSAAAAAAP  58
           MA+ AA  F   SA  T A+S    + F +  +R   L      +RA + + +A AAAA 
Sbjct  8   MASAAAAGFLPVSASNTTASSSRTSVSFLNFNNR--GLRRHLVIVRASEEEPAAPAAAAT  65

Query  59  ATKEAPVGFTPPQLDPNTPSPI--FAGSTGGLLRK  91
            T +AP      ++    P PI    GS   +LRK
Sbjct  66  TTTDAPAEGAKTEVKAAKPPPIGPKRGSKVRILRK  100


>TR:A0A2J6MIU4 A0A2J6MIU4_LACSA Root cap OS=Lactuca sativa OX=4236 GN=LSAT_7X86221 
PE=4 SV=1
Length=637

 Score = 33.1 bits (74),  Expect = 0.12
 Identities = 23/78 (29%), Positives = 34/78 (44%), Gaps = 2/78 (3%)

Query  30   THRPKSLSFTKTAIRAEKTDSSAAAAAAPATKEAPV-GFTPPQLDPNTPSPIFAGSTGGL  88
            T  P S + T  +   E T ++ + +  P T  +P  G TPP   P+TP P     T G 
Sbjct  263  TPTPSSPAPTYPSPPIESTPTTPSPSTPPPTTPSPTTGSTPPAQTPSTPPPTTPSPTTGS  322

Query  89   LRKAQVEEFYV-ITWNSP  105
                     +V  TW++P
Sbjct  323  TPPTPTPSSHVPPTWSAP  340


 Score = 27.7 bits (60),  Expect = 6.5
 Identities = 18/55 (33%), Positives = 24/55 (44%), Gaps = 6/55 (11%)

Query  29   TTHRPKSLSFTKTAIRAEKTDSS----AAAAAAPATKEAPVGFTPPQLDPNTPSP  79
            TT  P S   T T   +  T+S+      +   P T   P+  TPP   P+TP P
Sbjct  158  TTPTPSSPPHTTTP--SSPTESTPPTPTTSIPPPTTPSPPIESTPPTSTPSTPPP  210


 Score = 27.7 bits (60),  Expect = 6.5
 Identities = 21/77 (27%), Positives = 28/77 (36%), Gaps = 0/77 (0%)

Query  29   TTHRPKSLSFTKTAIRAEKTDSSAAAAAAPATKEAPVGFTPPQLDPNTPSPIFAGSTGGL  88
            TT    + S T  +     T +   ++ AP     P+  TP    P+TP P     T G 
Sbjct  242  TTPTSSTPSPTTPSPPTSTTPTPTPSSPAPTYPSPPIESTPTTPSPSTPPPTTPSPTTGS  301

Query  89   LRKAQVEEFYVITWNSP  105
               AQ       T  SP
Sbjct  302  TPPAQTPSTPPPTTPSP  318


>TR:A0A2J6LAA7 A0A2J6LAA7_LACSA K Homology domain-containing protein OS=Lactuca 
sativa OX=4236 GN=LSAT_7X55961 PE=4 SV=1
Length=1432

 Score = 30.8 bits (68),  Expect = 0.72
 Identities = 21/56 (38%), Positives = 29/56 (52%), Gaps = 0/56 (0%)

Query  5     AAGIFNSAITTAATSGVKKLHFFSTTHRPKSLSFTKTAIRAEKTDSSAAAAAAPAT  60
             A G+ +S+ITT AT  V +    +TT    S SF  +   A  T  S AA++  AT
Sbjct  1071  AFGVTSSSITTTATGSVPQFANPTTTTTGTSSSFLGSKTVAATTPQSTAASSLCAT  1126


>TR:A0A2J6JGI8 A0A2J6JGI8_LACSA Uncharacterized protein OS=Lactuca sativa OX=4236 
GN=LSAT_4X120200 PE=4 SV=1
Length=92

 Score = 28.5 bits (62),  Expect = 1.1
 Identities = 21/79 (27%), Positives = 36/79 (46%), Gaps = 4/79 (5%)

Query  96   EFYVITWNSPKEQIFEMPTGGAAIMREGPNL-LKLARKEQCLALGTRLRSKYKITYQFYR  154
            +F+V++W S + +         A  +EG ++  KL  K++ + +   LR K     Q + 
Sbjct  11   DFHVVSWYSMEMEFAYTHLRDEAKEKEGLSMGKKLKHKKEAINM---LRKKGHYVNQVHA  67

Query  155  VFPNGEVQYLHPKDGVYPE  173
            +F N E  YL      Y E
Sbjct  68   IFKNYEFGYLTYSQATYQE  86


>TR:A0A2J6K8H2 A0A2J6K8H2_LACSA Protein SPIRAL1-like 1 OS=Lactuca sativa OX=4236 
GN=LSAT_5X22961 PE=3 SV=1
Length=118

 Score = 28.1 bits (61),  Expect = 2.1
 Identities = 19/95 (20%), Positives = 35/95 (37%), Gaps = 1/95 (1%)

Query  25   HFFSTTHRPKSLSFTKTAIRAEKTDSSAAAAAAPATKEAPVGFTPPQLDPNTPSPIFAGS  84
            + F +   PK  + +     +  T    AA   P   +     TPP +    P+ I +  
Sbjct  16   YLFGSGGEPKPTAVSTGNTESPPTQVHVAATEPPPPPKTAAPITPPDITKQIPAGIQSSK  75

Query  85   TGGLLRKAQVEEFYVITWNSPKEQIFEMPTGGAAI  119
                +R         IT + P  ++   P GG+++
Sbjct  76   LNNYIRADGQNTGNFIT-DRPSTKVHAAPGGGSSL  109


>TR:A0A2J6LEU4 A0A2J6LEU4_LACSA Pentacotripeptide-repeat region of PRORP domain-containing 
protein OS=Lactuca sativa OX=4236 GN=LSAT_9X84161 
PE=4 SV=1
Length=301

 Score = 28.9 bits (63),  Expect = 2.3
 Identities = 18/73 (25%), Positives = 30/73 (41%), Gaps = 10/73 (14%)

Query  8    IFNSAITTAATSGVKKLHFFSTTHRPKSLSFTKTAIRAEKTDSSAAAAAAPATKEAPVGF  67
            +FNS  TT++            T  PK  +    ++   ++D  + +   PA KE     
Sbjct  48   LFNSTTTTSSQQ----------TTTPKRNTKVNFSLSDSESDDDSQSPPTPAVKEINKSK  97

Query  68   TPPQLDPNTPSPI  80
             PP  DP   +P+
Sbjct  98   LPPPYDPFKKTPV  110


>TR:A0A2J6KNV3 A0A2J6KNV3_LACSA Phytocyanin domain-containing protein OS=Lactuca 
sativa OX=4236 GN=LSAT_7X43260 PE=4 SV=1
Length=237

 Score = 28.5 bits (62),  Expect = 2.8
 Identities = 23/84 (27%), Positives = 30/84 (36%), Gaps = 19/84 (23%)

Query  12   AITTAATSGVKKLHFFSTTHRPKSLSFTKTAIRAEKTDSSAAAAAAPATKEAP-------  64
            A  T  T G    H++  T R       K AI    + ++   AA P T  +P       
Sbjct  99   ATLTLTTPGA---HYYICTFRSHCQIGQKLAINVSDSSTTTPPAATPKTPRSPPPPSAIL  155

Query  65   ---------VGFTPPQLDPNTPSP  79
                        TPP   P+TPSP
Sbjct  156  KTPPSPSTTSPSTPPSETPSTPSP  179


>TR:A0A2J6JWM4 A0A2J6JWM4_LACSA Nuclear pore complex protein NUP98A OS=Lactuca 
sativa OX=4236 GN=LSAT_6X80660 PE=4 SV=1
Length=381

 Score = 28.5 bits (62),  Expect = 3.3
 Identities = 26/117 (22%), Positives = 43/117 (37%), Gaps = 1/117 (1%)

Query  1    MATQAAGIFNSAITTAATSGVKKLHFFSTTHRPKSLSFTKTAIRAEKTDSSAAAAAAPAT  60
            +++Q   +F S +  +   G      F T   P   + T  A  A    S++ + ++PA 
Sbjct  10   LSSQKPSVFGSNLFGSTQFGASSQPSFITPSTPTFWTSTTPAFGATSA-SASRSTSSPAF  68

Query  61   KEAPVGFTPPQLDPNTPSPIFAGSTGGLLRKAQVEEFYVITWNSPKEQIFEMPTGGA  117
              +P G T       T +P F  S+ G    +         + SP    F     GA
Sbjct  69   GSSPFGATSAAAFGATSTPSFGSSSFGAGSTSAFGATSASAFGSPSTPAFGFSPFGA  125


>TR:A0A2J6LNT3 A0A2J6LNT3_LACSA Uncharacterized protein OS=Lactuca sativa OX=4236 
GN=LSAT_8X90440 PE=3 SV=1
Length=135

 Score = 27.7 bits (60),  Expect = 3.4
 Identities = 22/70 (31%), Positives = 32/70 (46%), Gaps = 3/70 (4%)

Query  1   MATQAAGIFNSAITTAATSGVKKLHFFSTTHRPKSLSFTKTAIRAEKTDSSAAAAAAPAT  60
           MA+ A+    +   T+ T+ VK  H  S   + K +S  +  +RA +     AA A PA 
Sbjct  6   MASAASRFLVTPNVTSNTTTVK-CHMVSLPFQNKRVS--RLVVRAAEDTEPPAATAEPAK  62

Query  61  KEAPVGFTPP  70
            E P    PP
Sbjct  63  AETPKPKPPP  72


>TR:A0A2J6KBH2 A0A2J6KBH2_LACSA RRM domain-containing protein OS=Lactuca sativa 
OX=4236 GN=LSAT_4X91421 PE=4 SV=1
Length=409

 Score = 28.5 bits (62),  Expect = 3.4
 Identities = 13/46 (28%), Positives = 22/46 (48%), Gaps = 0/46 (0%)

Query  56   AAPATKEAPVGFTPPQLDPNTPSPIFAGSTGGLLRKAQVEEFYVIT  101
            A P  +  P G  PP  DPNT   ++ G+    + +  ++E +  T
Sbjct  35   APPQIEPIPSGNLPPGFDPNTCRSVYVGNIHTQVTEPLLQEVFAST  80


>TR:A0A2J6MCG9 A0A2J6MCG9_LACSA RRM domain-containing protein OS=Lactuca sativa 
OX=4236 GN=LSAT_1X37821 PE=4 SV=1
Length=428

 Score = 28.5 bits (62),  Expect = 3.4
 Identities = 13/46 (28%), Positives = 22/46 (48%), Gaps = 0/46 (0%)

Query  56   AAPATKEAPVGFTPPQLDPNTPSPIFAGSTGGLLRKAQVEEFYVIT  101
            A P  +  P G  PP  DPNT   ++ G+    + +  ++E +  T
Sbjct  32   APPQIEPIPSGNLPPGFDPNTCRSVYVGNIHTQVTEPLLQEVFAST  77


>TR:A0A2J6JVF7 A0A2J6JVF7_LACSA Uncharacterized protein OS=Lactuca sativa OX=4236 
GN=LSAT_5X9460 PE=3 SV=1
Length=914

 Score = 28.5 bits (62),  Expect = 3.8
 Identities = 34/121 (28%), Positives = 47/121 (39%), Gaps = 30/121 (25%)

Query  11   SAITTAATSGVKKLHFFSTTHRPKSLSFTKTAIRAEKTDSSAAAAA---------APATK  61
            ++I+   T+G       + TH  K L F        KTD +AA AA         A  T 
Sbjct  129  TSISKRPTAGRYDRTKSAATHALKGLKFIS------KTDGAAAWAALEKRFDELTATTTG  182

Query  62   EAPVGFTPPQLDPNTPSPIFAGS-----------TGGLLRKAQVEEFYVITWNSPKEQIF  110
              P       +  N  S  FAG            TG L+ KAQ++EF    W+   +Q F
Sbjct  183  LLPRALFGECIGMNKDSKEFAGELFDALSRRRNITGDLINKAQLKEF----WDQIADQSF  238

Query  111  E  111
            +
Sbjct  239  D  239


>TR:A0A2J6JLX8 A0A2J6JLX8_LACSA Uncharacterized protein OS=Lactuca sativa OX=4236 
GN=LSAT_3X130840 PE=4 SV=1
Length=280

 Score = 28.1 bits (61),  Expect = 4.1
 Identities = 19/51 (37%), Positives = 28/51 (55%), Gaps = 5/51 (10%)

Query  48   TDSSAAAAAAPATKEAPVGFTPPQLDPNTPSPIFAGSTGGLLRKAQVEEFY  98
            TD+ +AA+ +  T  A VGFT    D  T +P+   S+     + QVE+FY
Sbjct  126  TDAESAASKSHQTSNADVGFTVVDSD-ETVTPVSKFSS----TQHQVEDFY  171


>TR:A0A2J6LIB3 A0A2J6LIB3_LACSA RRM domain-containing protein OS=Lactuca sativa 
OX=4236 GN=LSAT_5X137001 PE=4 SV=1
Length=421

 Score = 28.1 bits (61),  Expect = 4.6
 Identities = 13/46 (28%), Positives = 22/46 (48%), Gaps = 0/46 (0%)

Query  56   AAPATKEAPVGFTPPQLDPNTPSPIFAGSTGGLLRKAQVEEFYVIT  101
            A P  +  P G  PP  DPNT   ++ G+    + +  ++E +  T
Sbjct  34   APPQIEPIPSGNLPPGFDPNTCRSVYVGNIHMQVTEPLLQEVFAST  79


>TR:A0A2J6M5S3 A0A2J6M5S3_LACSA RNA helicase OS=Lactuca sativa OX=4236 GN=LSAT_4X71281 
PE=4 SV=1
Length=726

 Score = 28.1 bits (61),  Expect = 5.0
 Identities = 20/65 (31%), Positives = 30/65 (46%), Gaps = 6/65 (9%)

Query  102  WNSPKEQIFEMPTGGAAIMREGPNLLKLARKEQCLALGTRLRSKYKITYQFYRVFPNGEV  161
            +N  +E +  M   G  I   G +++ L R   CLA    L +  K     YRV  NG++
Sbjct  620  YNQIRENVERM---GLKISSCGDDMVPLRR---CLAASYFLNAALKQPDGTYRVLANGQI  673

Query  162  QYLHP  166
              +HP
Sbjct  674  AEIHP  678


>TR:A0A2J6MIH3 A0A2J6MIH3_LACSA Uncharacterized protein OS=Lactuca sativa OX=4236 
GN=LSAT_7X86261 PE=4 SV=1
Length=272

 Score = 27.7 bits (60),  Expect = 5.4
 Identities = 11/31 (35%), Positives = 15/31 (48%), Gaps = 0/31 (0%)

Query  50   SSAAAAAAPATKEAPVGFTPPQLDPNTPSPI  80
            S    +  P T   P+  TPP   P++P PI
Sbjct  219  SPPTKSTPPTTPSPPIDLTPPTPTPSSPPPI  249


 Score = 26.9 bits (58),  Expect = 9.6
 Identities = 17/51 (33%), Positives = 23/51 (45%), Gaps = 1/51 (2%)

Query  29   TTHRPKSLSFTKTAIRAEKTDSSAAAAAAPATKEAPVGFTPPQLDPNTPSP  79
            T   P S S T +A     T S    +  P T   P+  TPP+  P++P P
Sbjct  89   TPSPPVSTSPTPSA-PPPTTPSPPTESTPPTTPSPPIEPTPPKPTPSSPPP  138


>TR:A0A2J6KEW9 A0A2J6KEW9_LACSA Phytocyanin domain-containing protein OS=Lactuca 
sativa OX=4236 GN=LSAT_5X96161 PE=4 SV=1
Length=235

 Score = 26.9 bits (58),  Expect = 9.0
 Identities = 16/36 (44%), Positives = 20/36 (56%), Gaps = 0/36 (0%)

Query  50   SSAAAAAAPATKEAPVGFTPPQLDPNTPSPIFAGST  85
            S+A+A  AP+   APV  TP      TP+P  A ST
Sbjct  130  SAASATPAPSPTPAPVIPTPVSPPTATPTPTPAPST  165


Lambda      K        H
   0.315    0.131    0.379 

Gapped
Lambda      K        H
   0.267   0.0410    0.140 

Effective search space used: 1113739865


  Database: uniprotkb_refprotswissprot
    Posted date:  May 4, 2023  1:43 AM
  Number of letters in database: 31,152,632,622
  Number of sequences in database:  77,617,787


Matrix: BLOSUM62
Gap Penalties: Existence: 11, Extension: 1
Neighboring words threshold: 11
Window for multiple hits: 40
```
