## Supplementary material for "Sustained non-photochemical quenching and regulation of PSII repair cycle during combined low temperature and high light stress in lettuce": PsaE.txt

```
BLASTP 2.12.0+


Reference: Stephen F. Altschul, Thomas L. Madden, Alejandro A.
Schaffer, Jinghui Zhang, Zheng Zhang, Webb Miller, and David J.
Lipman (1997), "Gapped BLAST and PSI-BLAST: a new generation of
protein database search programs", Nucleic Acids Res. 25:3389-3402.


Reference for composition-based statistics: Alejandro A. Schaffer,
L. Aravind, Thomas L. Madden, Sergei Shavirin, John L. Spouge, Yuri
I. Wolf, Eugene V. Koonin, and Stephen F. Altschul (2001),
"Improving the accuracy of PSI-BLAST protein database searches with
composition-based statistics and other refinements", Nucleic Acids
Res. 29:2994-3005.


Database: uniprotkb_refprotswissprot
           77,617,787 sequences; 31,152,632,622 total letters


Query= sp|Q9S831|PSAE1_ARATH OS=Arabidopsis thaliana OX=3702 GN=PSAE1 PE=1
SV=1

Length=143
                                                                      Score     E
Sequences producing significant alignments:                          (Bits)  Value

TR:A0A2J6LNT3 A0A2J6LNT3_LACSA Uncharacterized protein OS=Lactuca ...  162     3e-52
TR:A0A2J6MBV4 A0A2J6MBV4_LACSA Uncharacterized protein OS=Lactuca ...  161     8e-52
TR:A0A2J6KGH0 A0A2J6KGH0_LACSA Uncharacterized protein OS=Lactuca ...  145     6e-46
TR:A0A2J6KGY9 A0A2J6KGY9_LACSA Uncharacterized protein OS=Lactuca ...  72.4    4e-17
TR:A0A2J6JW52 A0A2J6JW52_LACSA Phytocyanin domain-containing prote...  35.8    0.004
TR:A0A2J6LA40 A0A2J6LA40_LACSA Uncharacterized protein OS=Lactuca ...  33.1    0.041
TR:A0A2J6LM77 A0A2J6LM77_LACSA Uncharacterized protein OS=Lactuca ...  32.3    0.057
TR:A0A2J6JS99 A0A2J6JS99_LACSA Protein kinase domain-containing pr...  31.6    0.17 
TR:A0A2J6JZ34 A0A2J6JZ34_LACSA Uncharacterized protein OS=Lactuca ...  31.2    0.20 
TR:A0A2J6LLR2 A0A2J6LLR2_LACSA GBF-interacting protein 1 N-termina...  30.4    0.40 
TR:A0A2J6MC96 A0A2J6MC96_LACSA Protein CHUP1, chloroplastic OS=Lac...  30.0    0.52 
TR:A0A2J6KW41 A0A2J6KW41_LACSA Uncharacterized protein OS=Lactuca ...  29.6    0.53 
TR:A0A2J6L2Z5 A0A2J6L2Z5_LACSA Uncharacterized protein OS=Lactuca ...  29.6    0.59 
TR:A0A2J6K0H5 A0A2J6K0H5_LACSA F-box domain-containing protein OS=...  29.6    0.66 
TR:A0A2J6KKR4 A0A2J6KKR4_LACSA Uncharacterized protein OS=Lactuca ...  29.6    0.66 
TR:A0A2J6KZD2 A0A2J6KZD2_LACSA FAS1 domain-containing protein OS=L...  29.6    0.67 
TR:A0A2J6KA52 A0A2J6KA52_LACSA HSF-type DNA-binding domain-contain...  29.6    0.68 
TR:A0A2J6L1B3 A0A2J6L1B3_LACSA Sec-independent protein translocase...  29.3    0.83 
TR:A0A2J6K6Y8 A0A2J6K6Y8_LACSA Kinesin motor domain-containing pro...  29.3    0.99 
TR:A0A2J6K2F5 A0A2J6K2F5_LACSA Ribosomal protein OS=Lactuca sativa...  28.9    1.2  
TR:A0A2J6JKQ3 A0A2J6JKQ3_LACSA NAD(P)-binding domain-containing pr...  28.9    1.3  
TR:A0A2J6KX30 A0A2J6KX30_LACSA Uncharacterized protein OS=Lactuca ...  27.3    1.3  
TR:A0A2J6M679 A0A2J6M679_LACSA ABC transporter domain-containing p...  28.9    1.3  
TR:A0A2J6LWP0 A0A2J6LWP0_LACSA Glutamate receptor OS=Lactuca sativ...  28.9    1.3  
TR:A0A2J6L2M8 A0A2J6L2M8_LACSA Uncharacterized protein OS=Lactuca ...  28.1    1.3  
TR:A0A2J6KWR9 A0A2J6KWR9_LACSA Mediator complex subunit Med12 doma...  28.9    1.4  
TR:A0A2J6LHN7 A0A2J6LHN7_LACSA Biotin carboxyl carrier protein of ...  28.5    1.5  
TR:A0A2J6KY05 A0A2J6KY05_LACSA FCP1 homology domain-containing pro...  28.5    1.5  
TR:A0A2J6M001 A0A2J6M001_LACSA Leucine-rich repeat-containing N-te...  28.5    1.7  
TR:A0A2J6KIK4 A0A2J6KIK4_LACSA Uncharacterized protein OS=Lactuca ...  28.1    1.8  
TR:A0A2J6JZ49 A0A2J6JZ49_LACSA Cyclin N-terminal domain-containing...  28.1    2.2  
TR:A0A2J6MDY2 A0A2J6MDY2_LACSA Kinesin motor domain-containing pro...  28.1    2.5  
TR:A0A2J6KEW9 A0A2J6KEW9_LACSA Phytocyanin domain-containing prote...  27.7    2.6  
TR:A0A2J6KB05 A0A2J6KB05_LACSA Protein BIG GRAIN 1-like B OS=Lactu...  27.7    3.0  
TR:A0A2J6LN93 A0A2J6LN93_LACSA dihydrolipoyllysine-residue succiny...  27.7    3.0  
TR:A0A2J6L3C0 A0A2J6L3C0_LACSA Selenoprotein H OS=Lactuca sativa O...  27.3    3.1  
TR:A0A2J6JT33 A0A2J6JT33_LACSA Uncharacterized protein OS=Lactuca ...  27.7    3.1  
TR:A0A2J6M0U8 A0A2J6M0U8_LACSA Extensin domain-containing protein ...  27.7    3.2  
TR:A0A2J6JUF8 A0A2J6JUF8_LACSA Formin-like protein OS=Lactuca sati...  27.7    3.3  
TR:A0A2J6LQE9 A0A2J6LQE9_LACSA Dof zinc finger protein OS=Lactuca ...  27.3    3.4  
TR:A0A2J6M174 A0A2J6M174_LACSA allene-oxide cyclase OS=Lactuca sat...  27.3    3.6  
TR:A0A2J6LGQ0 A0A2J6LGQ0_LACSA H15 domain-containing protein OS=La...  27.3    3.6  
TR:A0A2J6M9Z5 A0A2J6M9Z5_LACSA F-box domain-containing protein OS=...  27.3    3.6  
TR:A0A2J6L2F9 A0A2J6L2F9_LACSA Phytocyanin domain-containing prote...  27.3    3.7  
TR:A0A2J6KVJ8 A0A2J6KVJ8_LACSA HVA22-like protein OS=Lactuca sativ...  27.3    3.7  
TR:A0A2J6JQ98 A0A2J6JQ98_LACSA H15 domain-containing protein OS=La...  27.3    3.7  
TR:A0A2J6KFE4 A0A2J6KFE4_LACSA Response regulatory domain-containi...  27.3    3.7  
TR:A0A2J6KGG2 A0A2J6KGG2_LACSA Tetraspanin OS=Lactuca sativa OX=42...  27.3    3.8  
TR:A0A2J6KPE6 A0A2J6KPE6_LACSA Late embryogenesis abundant protein...  27.3    4.1  
TR:A0A2J6JZ76 A0A2J6JZ76_LACSA Bromo domain-containing protein OS=...  27.3    4.2  
TR:A0A2J6JU74 A0A2J6JU74_LACSA Laccase OS=Lactuca sativa OX=4236 G...  27.3    4.2  
TR:A0A2J6LWJ8 A0A2J6LWJ8_LACSA Hydroxyproline-rich glycoprotein fa...  27.3    4.4  
TR:A0A2J6M555 A0A2J6M555_LACSA Protein CHUP1, chloroplastic OS=Lac...  27.3    4.4  
TR:A0A2J6M0S4 A0A2J6M0S4_LACSA Phytocyanin domain-containing prote...  26.9    4.6  
TR:A0A2J6KF02 A0A2J6KF02_LACSA Phytocyanin domain-containing prote...  26.9    4.6  
TR:A0A2J6L6X1 A0A2J6L6X1_LACSA Uncharacterized protein OS=Lactuca ...  26.9    5.1  
TR:A0A2J6JQC2 A0A2J6JQC2_LACSA FH2 domain-containing protein OS=La...  26.9    5.3  
TR:A0A2J6JGD5 A0A2J6JGD5_LACSA Uncharacterized protein OS=Lactuca ...  26.6    5.4  
TR:A0A2J6KNC9 A0A2J6KNC9_LACSA AUGMIN subunit 8 OS=Lactuca sativa ...  26.9    5.6  
TR:A0A2J6KFS8 A0A2J6KFS8_LACSA CRM domain-containing protein OS=La...  26.9    5.6  
TR:A0A2J6JUM2 A0A2J6JUM2_LACSA Protein kinase domain-containing pr...  26.9    5.7  
TR:A0A2J6KSZ8 A0A2J6KSZ8_LACSA Translation initiation factor eIF-2...  26.9    5.7  
TR:A0A2J6JZN8 A0A2J6JZN8_LACSA Cytochrome P450 OS=Lactuca sativa O...  26.9    5.7  
TR:A0A2J6JFL7 A0A2J6JFL7_LACSA CID domain-containing protein OS=La...  26.9    5.8  
TR:A0A2J6MFM5 A0A2J6MFM5_LACSA CBM20 domain-containing protein OS=...  26.9    5.8  
TR:A0A2J6KWM5 A0A2J6KWM5_LACSA non-specific serine/threonine prote...  26.9    5.8  
TR:A0A2J6LWP4 A0A2J6LWP4_LACSA Receptor ligand binding region doma...  26.6    5.8  
TR:A0A2J6JQA5 A0A2J6JQA5_LACSA Formin-like protein OS=Lactuca sati...  26.9    5.8  
TR:A0A2J6M3E4 A0A2J6M3E4_LACSA Uncharacterized protein OS=Lactuca ...  26.9    5.9  
TR:A0A2J6MJH7 A0A2J6MJH7_LACSA Protein CHROMATIN REMODELING 4 OS=L...  26.9    6.1  
TR:A0A2J6MFV5 A0A2J6MFV5_LACSA Phytocyanin domain-containing prote...  26.6    6.3  
TR:A0A2J6MG65 A0A2J6MG65_LACSA Uncharacterized protein OS=Lactuca ...  26.6    6.8  
TR:A0A2J6KCI2 A0A2J6KCI2_LACSA Thioredoxin-like fold domain-contai...  26.6    6.9  
TR:A0A2J6JJW8 A0A2J6JJW8_LACSA TCP domain-containing protein OS=La...  26.6    7.0  
TR:A0A2J6LVK2 A0A2J6LVK2_LACSA SPT2 chromatin protein OS=Lactuca s...  26.6    7.3  
TR:A0A2J6KZ29 A0A2J6KZ29_LACSA Knottin scorpion toxin-like domain-...  25.8    7.3  
TR:A0A2J6LKN1 A0A2J6LKN1_LACSA FAS1 domain-containing protein OS=L...  26.6    7.3  
TR:A0A2J6M3S2 A0A2J6M3S2_LACSA Uncharacterized protein OS=Lactuca ...  25.4    7.4  
TR:A0A2J6K3W9 A0A2J6K3W9_LACSA Leucine-rich repeat-containing N-te...  26.6    7.5  
TR:A0A2J6KVZ3 A0A2J6KVZ3_LACSA C2H2-type domain-containing protein...  26.6    7.5  
TR:A0A2J6KCU0 A0A2J6KCU0_LACSA SAP domain-containing protein OS=La...  26.6    7.6  
TR:A0A2J6MF96 A0A2J6MF96_LACSA UBA domain-containing protein OS=La...  26.6    7.7  
TR:A0A2J6M4G0 A0A2J6M4G0_LACSA Formin-like protein OS=Lactuca sati...  26.6    7.9  
TR:A0A2J6KFF9 A0A2J6KFF9_LACSA Formin-like protein OS=Lactuca sati...  26.6    8.0  
TR:A0A2J6LKA9 A0A2J6LKA9_LACSA Formin-like protein OS=Lactuca sati...  26.6    8.0  
TR:A0A2J6KJR0 A0A2J6KJR0_LACSA Ribosomal protein L11 C-terminal do...  26.2    8.5  
TR:A0A2J6KEU6 A0A2J6KEU6_LACSA Phytocyanin domain-containing prote...  26.2    8.6  
TR:A0A2J6LV00 A0A2J6LV00_LACSA Uncharacterized protein OS=Lactuca ...  25.8    9.1  
TR:A0A2J6L6C5 A0A2J6L6C5_LACSA WRKY domain-containing protein OS=L...  26.2    9.2  
TR:A0A2J6LKQ4 A0A2J6LKQ4_LACSA Vegetative cell wall protein gp1-li...  26.2    9.6  
TR:A0A2J6KCW2 A0A2J6KCW2_LACSA Uncharacterized protein OS=Lactuca ...  25.8    9.8  
TR:A0A2J6JMF6 A0A2J6JMF6_LACSA Formin-like protein OS=Lactuca sati...  26.2    9.8  
TR:A0A2J6L7C3 A0A2J6L7C3_LACSA X8 domain-containing protein OS=Lac...  26.2    9.9  


>TR:A0A2J6LNT3 A0A2J6LNT3_LACSA Uncharacterized protein OS=Lactuca sativa OX=4236 
GN=LSAT_8X90440 PE=3 SV=1
Length=135

 Score = 162 bits (409),  Expect = 3e-52
 Identities = 87/141 (62%), Positives = 104/141 (74%), Gaps = 11/141 (8%)

Query  2    AMTTASTVFVLPANVTSVAGASSSRSSVSFLPMRNAG-SRLVVRAAEDPAPASSSSKDSP  60
            +M +A++ F++  NVTS    ++ +  +  LP +N   SRLVVRAAED  P        P
Sbjct  5    SMASAASRFLVTPNVTS--NTTTVKCHMVSLPFQNKRVSRLVVRAAEDTEP--------P  54

Query  61   AAAAAPDGATATKPKPPPIGPKRGSKVKILRRESYWFKNVGSVVAVDQDPKTRYPVVVRF  120
            AA A P  A   KPKPPPIGPKRG+KVKILR+ESYWFK VGSVV VDQDPK+RYPVVVRF
Sbjct  55   AATAEPAKAETPKPKPPPIGPKRGAKVKILRKESYWFKGVGSVVTVDQDPKSRYPVVVRF  114

Query  121  AKVNYANISTNNYALDEVEEV  141
             KVNYAN+STNNYALDE++EV
Sbjct  115  TKVNYANVSTNNYALDEIQEV  135


>TR:A0A2J6MBV4 A0A2J6MBV4_LACSA Uncharacterized protein OS=Lactuca sativa OX=4236 
GN=LSAT_2X15600 PE=3 SV=1
Length=150

 Score = 161 bits (407),  Expect = 8e-52
 Identities = 88/148 (59%), Positives = 110/148 (74%), Gaps = 11/148 (7%)

Query  1    MAMTTASTVFVLPANVTSVAGASSSRSSVSFLPMRNAGSR---LVVRAAED----PAPAS  53
            M M +A+    LP + ++   ASSSR+SVSFL   N G R   ++VRA+E+    PA A+
Sbjct  6    MNMASAAAAGFLPVSASNTT-ASSSRTSVSFLNFNNRGLRRHLVIVRASEEEPAAPAAAA  64

Query  54   SSSKDSPAAAAAPDGATATKPKPPPIGPKRGSKVKILRRESYWFKNVGSVVAVDQDPKTR  113
            +++ D+PA  A  +   A   KPPPIGPKRGSKV+ILR+ESYW+K VGSVV VDQDPK+R
Sbjct  65   TTTTDAPAEGAKTEVKAA---KPPPIGPKRGSKVRILRKESYWYKGVGSVVTVDQDPKSR  121

Query  114  YPVVVRFAKVNYANISTNNYALDEVEEV  141
            YPVVVRF KVNYAN+STNNYALDE+EEV
Sbjct  122  YPVVVRFNKVNYANVSTNNYALDEIEEV  149


>TR:A0A2J6KGH0 A0A2J6KGH0_LACSA Uncharacterized protein OS=Lactuca sativa OX=4236 
GN=LSAT_9X12001 PE=3 SV=1
Length=135

 Score = 145 bits (367),  Expect = 6e-46
 Identities = 81/141 (57%), Positives = 94/141 (67%), Gaps = 11/141 (8%)

Query  2    AMTTASTVFVLPANVTS-VAGASSSRSSVSFLPMRNAGSRLVVRAAEDPAPASSSSKDSP  60
            +M +A+T FV+  NVTS    A  +    S        SRLVV  A + A          
Sbjct  5    SMASAATGFVVAPNVTSNTTMAKCTMVKFSSNSKNTKSSRLVVVKAAEEA----------  54

Query  61   AAAAAPDGATATKPKPPPIGPKRGSKVKILRRESYWFKNVGSVVAVDQDPKTRYPVVVRF  120
            A+AA P   T   PKPPPIGPKRG+KV+ILR+ESYWFK VGSVV VDQDPK+RYPVVVRF
Sbjct  55   ASAAPPAATTEAAPKPPPIGPKRGAKVRILRKESYWFKGVGSVVTVDQDPKSRYPVVVRF  114

Query  121  AKVNYANISTNNYALDEVEEV  141
             KVNYAN+STNNYALDE+ EV
Sbjct  115  NKVNYANVSTNNYALDEITEV  135


>TR:A0A2J6KGY9 A0A2J6KGY9_LACSA Uncharacterized protein OS=Lactuca sativa OX=4236 
GN=LSAT_5X179160 PE=3 SV=1
Length=130

 Score = 72.4 bits (176),  Expect = 4e-17
 Identities = 51/140 (36%), Positives = 72/140 (51%), Gaps = 32/140 (23%)

Query  2    AMTTASTVFVLPANVTSVAGASSSRSSVSFLPMRNA-GSRLVVRAAEDPAPASSSSKDSP  60
            ++T A++ FV+ +N++      S +S++   P +N   SRLVV+A ++          +P
Sbjct  5    SITFAASGFVVKSNISYTFETLSIKSTMVMFPSKNTRSSRLVVKATKEAT--------TP  56

Query  61   AAAAAPDGATATKPKPPPIGPKRGSKVKILRRESYWFKNVGSVVAVDQDPKTRYPVVVRF  120
             AA+A    T       P G                   VGSVV VDQD   RY +VVRF
Sbjct  57   VAASA----TYIDEDKNPTG-------------------VGSVVTVDQDLNARYALVVRF  93

Query  121  AKVNYANISTNNYALDEVEE  140
             K+NY N+STNNY LDE+EE
Sbjct  94   NKLNYINVSTNNYRLDEIEE  113


>TR:A0A2J6JW52 A0A2J6JW52_LACSA Phytocyanin domain-containing protein OS=Lactuca 
sativa OX=4236 GN=LSAT_5X149080 PE=4 SV=1
Length=187

 Score = 35.8 bits (81),  Expect = 0.004
 Identities = 19/50 (38%), Positives = 28/50 (56%), Gaps = 2/50 (4%)

Query  40   RLVVRAAEDPAPASSSSKDSPAAAAAPDGATATKPKPPPIGPKRGSKVKI  89
            RL    A  P+P+SS S  SP+ ++ P  ATA+KP    IG    + +K+
Sbjct  127  RLSSTLAPTPSPSSSPSSSSPSPSSTPSSATASKPN--SIGKVTATSIKL  174


>TR:A0A2J6LA40 A0A2J6LA40_LACSA Uncharacterized protein OS=Lactuca sativa OX=4236 
GN=LSAT_9X77021 PE=4 SV=1
Length=298

 Score = 33.1 bits (74),  Expect = 0.041
 Identities = 24/76 (32%), Positives = 39/76 (51%), Gaps = 9/76 (12%)

Query  17   TSVAGASSSR------SSVSFLPMRNAGSRLVVRAAE---DPAPASSSSKDSPAAAAAPD  67
            +SVAGASS R      ++  FL + + G      A+E   +P P+++S  D+  +AA+P 
Sbjct  111  SSVAGASSCRLPPLQITATPFLALDDDGDDTSHHASETFHEPPPSAASPSDASPSAASPF  170

Query  68   GATATKPKPPPIGPKR  83
             A+ +   P     KR
Sbjct  171  AASPSTASPSSYPNKR  186


>TR:A0A2J6LM77 A0A2J6LM77_LACSA Uncharacterized protein OS=Lactuca sativa OX=4236 
GN=LSAT_8X63241 PE=4 SV=1
Length=167

 Score = 32.3 bits (72),  Expect = 0.057
 Identities = 22/61 (36%), Positives = 30/61 (49%), Gaps = 18/61 (30%)

Query  18   SVAGASSSRSSVSFLPMRNAGSRLVVRAAEDPAPASSSSKDSPAAAAAPDGATATKPKPP  77
            S AG SSSR +              V A + P P +S+++ SP     P  A+AT+P PP
Sbjct  114  SGAGPSSSRGNG-------------VAAGQQPPPPTSATQPSP-----PTAASATQPPPP  155

Query  78   P  78
            P
Sbjct  156  P  156


>TR:A0A2J6JS99 A0A2J6JS99_LACSA Protein kinase domain-containing protein OS=Lactuca 
sativa OX=4236 GN=LSAT_5X142561 PE=4 SV=1
Length=1196

 Score = 31.6 bits (70),  Expect = 0.17
 Identities = 22/74 (30%), Positives = 33/74 (45%), Gaps = 9/74 (12%)

Query  6    ASTVFVLPANVTSVAGASSSRSSVSFLPMRNAGSRLVVRAAEDPAPASSSSKDSPAAAAA  65
            AS    LP N       S     +S +P  N  S + + +   P+P +SS   S AA+  
Sbjct  264  ASPPITLPRN-------SPPTPPISAIPPPN--SPVPIASPSPPSPVASSPPPSSAASPP  314

Query  66   PDGATATKPKPPPI  79
            P  + A+ P PP +
Sbjct  315  PPPSVASSPPPPSV  328


 Score = 28.5 bits (62),  Expect = 1.8
 Identities = 20/66 (30%), Positives = 28/66 (42%), Gaps = 2/66 (3%)

Query  13   PANVTSVAGASSSRSSVSFLPMRNAGSRLVVRAAEDPAPASSSSKDSPAAAAAPDGATAT  72
            P+ V S    SS+ S     P   A S      A  P P+S +S   P+ A++P  +   
Sbjct  298  PSPVASSPPPSSAASPPP--PPSVASSPPPPSVASSPLPSSVASPPPPSVASSPPPSPVA  355

Query  73   KPKPPP  78
               PPP
Sbjct  356  SSSPPP  361


 Score = 27.7 bits (60),  Expect = 3.3
 Identities = 11/35 (31%), Positives = 20/35 (57%), Gaps = 0/35 (0%)

Query  45   AAEDPAPASSSSKDSPAAAAAPDGATATKPKPPPI  79
            A+  P P+ +SS   P+ A++P  ++   P PP +
Sbjct  311  ASPPPPPSVASSPPPPSVASSPLPSSVASPPPPSV  345


>TR:A0A2J6JZ34 A0A2J6JZ34_LACSA Uncharacterized protein OS=Lactuca sativa OX=4236 
GN=LSAT_5X157280 PE=4 SV=1
Length=411

 Score = 31.2 bits (69),  Expect = 0.20
 Identities = 22/71 (31%), Positives = 33/71 (46%), Gaps = 3/71 (4%)

Query  12  LPANVTSVAGASSSRSSVSFLPMRNAGSRLVVRAAEDPAPASSSSKDSPAAAAAPDGATA  71
           LP N  S   +S++ +  SF   R+   + V+ A+    P +SSS  S  AA  PD    
Sbjct  31  LPDNNLSPPPSSTTGNITSF---RSRSRKSVMAASAGTKPLTSSSSSSATAAPPPDSFDM  87

Query  72  TKPKPPPIGPK  82
           +   PP +  K
Sbjct  88  SSGFPPKLSLK  98


>TR:A0A2J6LLR2 A0A2J6LLR2_LACSA GBF-interacting protein 1 N-terminal domain-containing 
protein OS=Lactuca sativa OX=4236 GN=LSAT_4X93840 
PE=4 SV=1
Length=788

 Score = 30.4 bits (67),  Expect = 0.40
 Identities = 20/61 (33%), Positives = 31/61 (51%), Gaps = 2/61 (3%)

Query  35   RNAGSRLV-VRAAEDPAPASSSSKDSPAAAAAPDGATATKPKPPPIGPKRGSKVKILRRE  93
            +N+G + V V  AE P  AS S+  SP ++  P G T  +    P+ P  GS   +  ++
Sbjct  430  QNSGFQSVEVSHAEQPIMASLSASSSPVSSDEPSGGTHVESVDEPV-PSSGSVSPVSEQQ  488

Query  94   S  94
            S
Sbjct  489  S  489


>TR:A0A2J6MC96 A0A2J6MC96_LACSA Protein CHUP1, chloroplastic OS=Lactuca sativa 
OX=4236 GN=LSAT_4X50000 PE=4 SV=1
Length=615

 Score = 30.0 bits (66),  Expect = 0.52
 Identities = 23/74 (31%), Positives = 31/74 (42%), Gaps = 1/74 (1%)

Query  13   PANVTSVAGASSSRSSVSFLPMRNAGSRLVVRAAEDPAPASSSSKDSPAAAAAPDGATAT  72
            P   TS   +SSS SS S L   +A   L  +    P P   ++K +P     P   +  
Sbjct  253  PRPSTSSCSSSSSSSSNSSLSS-SAERALTEQQPPVPPPPPPATKLAPPPPPPPPRTSKA  311

Query  73   KPKPPPIGPKRGSK  86
               PPP  P +G K
Sbjct  312  PAPPPPPPPPKGIK  325


>TR:A0A2J6KW41 A0A2J6KW41_LACSA Uncharacterized protein OS=Lactuca sativa OX=4236 
GN=LSAT_9X112181 PE=4 SV=1
Length=197

 Score = 29.6 bits (65),  Expect = 0.53
 Identities = 21/64 (33%), Positives = 28/64 (44%), Gaps = 1/64 (2%)

Query  16  VTSVAGASSSRSSVSFLPMRNAGSRLVVRAAEDPAPASSSSKDSPAAAAAPDGATATKPK  75
           ++SV G S S SS +  P +   S      A  P  AS  +   P  AA P  A+     
Sbjct  16  ISSVGGQSPS-SSPTTSPPQVVASPPPTTTAPPPQVASPPTSTPPPVAAPPTVASPPPTT  74

Query  76  PPPI  79
           PPP+
Sbjct  75  PPPV  78


>TR:A0A2J6L2Z5 A0A2J6L2Z5_LACSA Uncharacterized protein OS=Lactuca sativa OX=4236 
GN=LSAT_3X22700 PE=4 SV=1
Length=247

 Score = 29.6 bits (65),  Expect = 0.59
 Identities = 19/68 (28%), Positives = 28/68 (41%), Gaps = 11/68 (16%)

Query  36   NAGSRLVVRAAEDPAPASSSSKDSPAAAAAPDGATATKPKP-----------PPIGPKRG  84
            +  +++V+ AA     A  SSK+ P   A P      +PKP           PP     G
Sbjct  34   HGAAKVVLEAAPKIKKAKLSSKEKPDTKAKPGSKDKRQPKPKTTDEAAAAEDPPSNGVNG  93

Query  85   SKVKILRR  92
            SK  ++ R
Sbjct  94   SKTIVIER  101


>TR:A0A2J6K0H5 A0A2J6K0H5_LACSA F-box domain-containing protein OS=Lactuca sativa 
OX=4236 GN=LSAT_2X10041 PE=4 SV=1
Length=391

 Score = 29.6 bits (65),  Expect = 0.66
 Identities = 13/40 (33%), Positives = 21/40 (53%), Gaps = 0/40 (0%)

Query  94   SYWFKNVGSVVAVDQDPKTRYPVVVRFAKVNYANISTNNY  133
            S W +   +V+     P T  P VV+F +V YA+  T ++
Sbjct  145  SQWCEEQSTVLGFGVSPATNDPTVVKFKRVTYADPRTKDH  184


>TR:A0A2J6KKR4 A0A2J6KKR4_LACSA Uncharacterized protein OS=Lactuca sativa OX=4236 
GN=LSAT_1X81901 PE=3 SV=1
Length=402

 Score = 29.6 bits (65),  Expect = 0.66
 Identities = 13/37 (35%), Positives = 19/37 (51%), Gaps = 0/37 (0%)

Query  52   ASSSSKDSPAAAAAPDGATATKPKPPPIGPKRGSKVK  88
            + S+ K    A++ P  A A +P PPP+  K   K K
Sbjct  123  SKSAKKSGSKASSVPSPAKAKRPAPPPVVEKDTKKAK  159


>TR:A0A2J6KZD2 A0A2J6KZD2_LACSA FAS1 domain-containing protein OS=Lactuca sativa 
OX=4236 GN=LSAT_3X133421 PE=3 SV=1
Length=429

 Score = 29.6 bits (65),  Expect = 0.67
 Identities = 18/47 (38%), Positives = 23/47 (49%), Gaps = 4/47 (9%)

Query  32   LPMRNAGSRLVVRAAEDPAPASSSSKDSPAAAAAPDGATATKPKPPP  78
            LPM     R V  AA  PAP SS     P+ +A   G+++T   P P
Sbjct  320  LPMELFAKRRVPAAASSPAPESS----PPSVSATAPGSSSTPIAPSP  362


>TR:A0A2J6KA52 A0A2J6KA52_LACSA HSF-type DNA-binding domain-containing protein 
OS=Lactuca sativa OX=4236 GN=LSAT_3X19100 PE=3 SV=1
Length=471

 Score = 29.6 bits (65),  Expect = 0.68
 Identities = 13/20 (65%), Positives = 14/20 (70%), Gaps = 0/20 (0%)

Query  59  SPAAAAAPDGATATKPKPPP  78
           S AAA+APDG TA  P  PP
Sbjct  7   SNAAASAPDGGTAAPPPAPP  26


>TR:A0A2J6L1B3 A0A2J6L1B3_LACSA Sec-independent protein translocase protein 
TATB, chloroplastic OS=Lactuca sativa OX=4236 GN=LSAT_9X57581 
PE=4 SV=1
Length=282

 Score = 29.3 bits (64),  Expect = 0.83
 Identities = 12/34 (35%), Positives = 17/34 (50%), Gaps = 0/34 (0%)

Query  46   AEDPAPASSSSKDSPAAAAAPDGATATKPKPPPI  79
            A  PA  +++  DSPA    P+   AT   PP +
Sbjct  180  ATPPATTNTTDDDSPATTTTPEDPQATATNPPDV  213


>TR:A0A2J6K6Y8 A0A2J6K6Y8_LACSA Kinesin motor domain-containing protein OS=Lactuca 
sativa OX=4236 GN=LSAT_8X81540 PE=3 SV=1
Length=900

 Score = 29.3 bits (64),  Expect = 0.99
 Identities = 19/80 (24%), Positives = 32/80 (40%), Gaps = 7/80 (9%)

Query  4    TTASTVFVLPANVTSVAGASSSRSSVSFLPMRNAGSRLVVRAAEDPAPASSSSKDSPAAA  63
            T ++  F   A+   +  A  ++ S   + ++     L  + AE   P S   K  P   
Sbjct  674  TVSTLKFAQRASTVELGAARLNKESREVMELKEQVENLKRQLAEKEPPRSPLQKLKP---  730

Query  64   AAPDGATATKPKPPPIGPKR  83
                G T  +  PPP+ P+R
Sbjct  731  ----GITVERTPPPPVRPRR  746


>TR:A0A2J6K2F5 A0A2J6K2F5_LACSA Ribosomal protein OS=Lactuca sativa OX=4236 
GN=LSAT_2X60700 PE=3 SV=1
Length=351

 Score = 28.9 bits (63),  Expect = 1.2
 Identities = 43/165 (26%), Positives = 67/165 (41%), Gaps = 29/165 (18%)

Query  1    MAMTTASTVFVLPANVTSVAGA--SSSRSSVSFLPMRNAGSRLVVRAAEDPAPAS-----  53
            MA ++AST   L  +   +     SS  SS SF P     + ++   +E   P +     
Sbjct  1    MASSSASTSATLTLSSIHLPQEPKSSLISSFSFKPNPKTKTLVLHSQSECIRPTNLKSSF  60

Query  54   ---SSSKDSP----AAAAAPD----------GATATKPKPPPIGPKRGS---KVKILRRE  93
               +SSK+SP    A AA  D          G+ AT P P P  PK+G     +K  R  
Sbjct  61   GSFTSSKNSPFLVSAVAAEADLGEVDEDVEGGSVATAPPPSPSKPKKGKAALPLKSDRTR  120

Query  94   SYWFKNVGSV--VAVDQDPKTRYPVVVRFAKVNYANISTNNYALD  136
            S  F  +  +  V  + D KT   +V + +   +      ++ L+
Sbjct  121  SKRFLEIQKLREVKKEYDLKTAVSLVKQMSSTKFTESVEAHFRLN  165


>TR:A0A2J6JKQ3 A0A2J6JKQ3_LACSA NAD(P)-binding domain-containing protein OS=Lactuca 
sativa OX=4236 GN=LSAT_7X89860 PE=4 SV=1
Length=583

 Score = 28.9 bits (63),  Expect = 1.3
 Identities = 12/36 (33%), Positives = 20/36 (56%), Gaps = 0/36 (0%)

Query  46   AEDPAPASSSSKDSPAAAAAPDGATATKPKPPPIGP  81
            A  P PA+++   SP A++  + +  T  KP P+ P
Sbjct  529  AVSPPPAAATDNGSPVASSPENTSDVTMVKPRPLSP  564


>TR:A0A2J6KX30 A0A2J6KX30_LACSA Uncharacterized protein OS=Lactuca sativa OX=4236 
GN=LSAT_8X81780 PE=4 SV=1
Length=72

 Score = 27.3 bits (59),  Expect = 1.3
 Identities = 11/20 (55%), Positives = 11/20 (55%), Gaps = 0/20 (0%)

Query  62  AAAAPDGATATKPKPPPIGP  81
           A   P G T T P PPPI P
Sbjct  29  ATGKPPGTTGTSPLPPPIYP  48


>TR:A0A2J6M679 A0A2J6M679_LACSA ABC transporter domain-containing protein OS=Lactuca 
sativa OX=4236 GN=LSAT_1X78641 PE=4 SV=1
Length=650

 Score = 28.9 bits (63),  Expect = 1.3
 Identities = 15/53 (28%), Positives = 26/53 (49%), Gaps = 1/53 (2%)

Query  47  EDPAPASSSSKDSPAAAAAPDGATATKPKPPPIGPKRGSKVKILRRESYWFKN  99
           +D A   ++S +SP  +  P  ++   P PPP   K   K+ + +  SY  K+
Sbjct  12  DDTAALFTASDNSPEQSTTPSSSSRHSPPPPPYPSKPSYKLTV-KNLSYTIKS  63


>TR:A0A2J6LWP0 A0A2J6LWP0_LACSA Glutamate receptor OS=Lactuca sativa OX=4236 
GN=LSAT_9X16721 PE=3 SV=1
Length=835

 Score = 28.9 bits (63),  Expect = 1.3
 Identities = 20/68 (29%), Positives = 29/68 (43%), Gaps = 3/68 (4%)

Query  53   SSSSKDSPAAAAAPDGATATKPKPPPIGPKRGSKVKILRRESYWFKNVGSVVAVDQDPKT  112
            +SSS     +   P G T   PK   +      K++IL   S  F+N+     +  DP+T
Sbjct  392  NSSSNQGLESIMWPGGTTTLNPKRRMLQTNGNKKLRILFPGSSRFQNIAQ---ISVDPRT  448

Query  113  RYPVVVRF  120
               VV  F
Sbjct  449  NLSVVSGF  456


>TR:A0A2J6L2M8 A0A2J6L2M8_LACSA Uncharacterized protein OS=Lactuca sativa OX=4236 
GN=LSAT_2X9101 PE=4 SV=1
Length=128

 Score = 28.1 bits (61),  Expect = 1.3
 Identities = 11/20 (55%), Positives = 12/20 (60%), Gaps = 0/20 (0%)

Query  62  AAAAPDGATATKPKPPPIGP  81
           A   P G T T P+PPPI P
Sbjct  58  ATEKPPGTTGTSPQPPPIYP  77


>TR:A0A2J6KWR9 A0A2J6KWR9_LACSA Mediator complex subunit Med12 domain-containing 
protein OS=Lactuca sativa OX=4236 GN=LSAT_3X137161 PE=3 
SV=1
Length=2133

 Score = 28.9 bits (63),  Expect = 1.4
 Identities = 12/30 (40%), Positives = 17/30 (57%), Gaps = 0/30 (0%)

Query  49    PAPASSSSKDSPAAAAAPDGATATKPKPPP  78
             P PAS + ++ P+ A +      TKP PPP
Sbjct  2030  PVPASGTIRNMPSRATSNGPTKPTKPIPPP  2059


>TR:A0A2J6LHN7 A0A2J6LHN7_LACSA Biotin carboxyl carrier protein of acetyl-CoA 
carboxylase OS=Lactuca sativa OX=4236 GN=LSAT_1X13581 PE=4 
SV=1
Length=273

 Score = 28.5 bits (62),  Expect = 1.5
 Identities = 12/42 (29%), Positives = 21/42 (50%), Gaps = 0/42 (0%)

Query  41   LVVRAAEDPAPASSSSKDSPAAAAAPDGATATKPKPPPIGPK  82
            +++++++ P P   S    P  AA P  + +    PPP  PK
Sbjct  157  MMMQSSQQPQPMYHSQPPPPPQAATPAPSASPPALPPPAKPK  198


>TR:A0A2J6KY05 A0A2J6KY05_LACSA FCP1 homology domain-containing protein OS=Lactuca 
sativa OX=4236 GN=LSAT_8X11900 PE=4 SV=1
Length=305

 Score = 28.5 bits (62),  Expect = 1.5
 Identities = 20/59 (34%), Positives = 32/59 (54%), Gaps = 3/59 (5%)

Query  9   VFVLPANVTSVAGASSSRSSVSFLPMRNAGSRLVVRAAEDPAPASSSSKDSPAAAAAPD  67
           V ++ A  T +  +SSS SS SF P+       +  + E P+P ++S+ + P A AA D
Sbjct  36  VQIIKATPTLINYSSSSSSSPSFEPLPVVE---LSESPESPSPYAASAVNIPTADAAYD  91


>TR:A0A2J6M001 A0A2J6M001_LACSA Leucine-rich repeat-containing N-terminal plant-type 
domain-containing protein OS=Lactuca sativa OX=4236 
GN=LSAT_3X108581 PE=4 SV=1
Length=496

 Score = 28.5 bits (62),  Expect = 1.7
 Identities = 15/42 (36%), Positives = 20/42 (48%), Gaps = 0/42 (0%)

Query  49   PAPASSSSKDSPAAAAAPDGATATKPKPPPIGPKRGSKVKIL  90
            PAP+ SSS   P++   P  A +    PPP  P   S   +L
Sbjct  383  PAPSPSSSSPPPSSPPPPLPAPSPSSLPPPPPPSPSSPPPLL  424


>TR:A0A2J6KIK4 A0A2J6KIK4_LACSA Uncharacterized protein OS=Lactuca sativa OX=4236 
GN=LSAT_3X89021 PE=4 SV=1
Length=200

 Score = 28.1 bits (61),  Expect = 1.8
 Identities = 25/85 (29%), Positives = 36/85 (42%), Gaps = 5/85 (6%)

Query  2    AMTTASTVFVLPANVTSVAGASSSRSSVSFLPMRNAGSRLVVRAAEDPAPASSSSKDSPA  61
            A TTA       A  T+   + +  S  +  P+ +  +  VV++   P P SS     PA
Sbjct  55   APTTAPATSPTTAPPTAAVPSPALSSPPAAEPVSSPPT--VVQSPPVPVPVSSPISSPPA  112

Query  62   AAAAPDGATATKPKPPPIGPKRGSK  86
              +AP   TA  P P P   K  +K
Sbjct  113  PVSAP---TAAVPAPAPSKKKTKTK  134


>TR:A0A2J6JZ49 A0A2J6JZ49_LACSA Cyclin N-terminal domain-containing protein 
OS=Lactuca sativa OX=4236 GN=LSAT_7X62121 PE=3 SV=1
Length=441

 Score = 28.1 bits (61),  Expect = 2.2
 Identities = 17/55 (31%), Positives = 27/55 (49%), Gaps = 5/55 (9%)

Query  35   RNAGSRLVVRAAEDPAPASSSSKDSPAAAAAPDGATATKPKPPPIGPKRGSKVKI  89
            R+  ++L+  A  D A     +K  P A  A       KPKPPP+ P+  + ++I
Sbjct  65   RSFCAQLLANAQRDAA----ENKKKPMAVNAAKKKATVKPKPPPV-PENATVIEI  114


>TR:A0A2J6MDY2 A0A2J6MDY2_LACSA Kinesin motor domain-containing protein OS=Lactuca 
sativa OX=4236 GN=LSAT_7X73521 PE=3 SV=1
Length=1161

 Score = 28.1 bits (61),  Expect = 2.5
 Identities = 17/34 (50%), Positives = 19/34 (56%), Gaps = 1/34 (3%)

Query  44    RAAEDPAPASSSSKDSPAAAAA-PDGATATKPKP  76
             +AA     ASS +   PAAAAA P   TA KP P
Sbjct  1125  KAAAPAKSASSPAAKKPAAAAAKPAAKTAAKPAP  1158


>TR:A0A2J6KEW9 A0A2J6KEW9_LACSA Phytocyanin domain-containing protein OS=Lactuca 
sativa OX=4236 GN=LSAT_5X96161 PE=4 SV=1
Length=235

 Score = 27.7 bits (60),  Expect = 2.6
 Identities = 12/36 (33%), Positives = 17/36 (47%), Gaps = 0/36 (0%)

Query  45   AAEDPAPASSSSKDSPAAAAAPDGATATKPKPPPIG  80
            A   P PA S++   P ++ AP    A+   PP  G
Sbjct  155  ATPTPTPAPSTTTPPPTSSPAPSSEDASPVSPPTFG  190


>TR:A0A2J6KB05 A0A2J6KB05_LACSA Protein BIG GRAIN 1-like B OS=Lactuca sativa 
OX=4236 GN=LSAT_7X60060 PE=3 SV=1
Length=402

 Score = 27.7 bits (60),  Expect = 3.0
 Identities = 21/65 (32%), Positives = 26/65 (40%), Gaps = 0/65 (0%)

Query  48   DPAPASSSSKDSPAAAAAPDGATATKPKPPPIGPKRGSKVKILRRESYWFKNVGSVVAVD  107
            DP   SS S  S ++      A   KPKP   GP    K  I  R +   +N   +   D
Sbjct  129  DPMFFSSGSSSSDSSFGWYSEAEVAKPKPSCFGPFNKVKTSISPRSAVKKQNEFYLFDED  188

Query  108  QDPKT  112
            Q  KT
Sbjct  189  QTNKT  193


>TR:A0A2J6LN93 A0A2J6LN93_LACSA dihydrolipoyllysine-residue succinyltransferase 
OS=Lactuca sativa OX=4236 GN=LSAT_4X59260 PE=3 SV=1
Length=473

 Score = 27.7 bits (60),  Expect = 3.0
 Identities = 16/35 (46%), Positives = 17/35 (49%), Gaps = 1/35 (3%)

Query  54   SSSKDSPAAAAAPDGATATKPKPPPIGP-KRGSKV  87
            S S   P   AAP+ A A   KPPP  P K   KV
Sbjct  189  SDSDPQPPTKAAPEPAPAKVEKPPPTPPPKEAPKV  223


>TR:A0A2J6L3C0 A0A2J6L3C0_LACSA Selenoprotein H OS=Lactuca sativa OX=4236 GN=LSAT_3X22720 
PE=4 SV=1
Length=178

 Score = 27.3 bits (59),  Expect = 3.1
 Identities = 16/54 (30%), Positives = 27/54 (50%), Gaps = 1/54 (2%)

Query  24  SSRSSVSFLPMRNAG-SRLVVRAAEDPAPASSSSKDSPAAAAAPDGATATKPKP  76
           S+R++ S     + G +++V+ AA     A  SSK+ P   + P      +PKP
Sbjct  21  STRATRSSTRQASQGVAKVVIEAAPKTKKAKLSSKEKPDTKSKPSSKEKPQPKP  74


>TR:A0A2J6JT33 A0A2J6JT33_LACSA Uncharacterized protein OS=Lactuca sativa OX=4236 
GN=LSAT_4X85261 PE=4 SV=1
Length=565

 Score = 27.7 bits (60),  Expect = 3.1
 Identities = 14/39 (36%), Positives = 21/39 (54%), Gaps = 10/39 (26%)

Query  50   APASSSSKDSPAAA----------AAPDGATATKPKPPP  78
            AP+S  S ++P +A           AP G++A+ PK PP
Sbjct  250  APSSGGSANTPVSAKSPPESETSLVAPSGSSASTPKSPP  288


>TR:A0A2J6M0U8 A0A2J6M0U8_LACSA Extensin domain-containing protein OS=Lactuca 
sativa OX=4236 GN=LSAT_6X98121 PE=4 SV=1
Length=649

 Score = 27.7 bits (60),  Expect = 3.2
 Identities = 12/37 (32%), Positives = 19/37 (51%), Gaps = 3/37 (8%)

Query  46   AEDPAPASSSSKDSPA---AAAAPDGATATKPKPPPI  79
            ++ P P  +   D+P+   A + PD  T   PKPP +
Sbjct  457  SDSPTPPDAPPPDAPSPPDAPSPPDAPTPDSPKPPDL  493


>TR:A0A2J6JUF8 A0A2J6JUF8_LACSA Formin-like protein OS=Lactuca sativa OX=4236 
GN=LSAT_5X176380 PE=3 SV=1
Length=912

 Score = 27.7 bits (60),  Expect = 3.3
 Identities = 18/60 (30%), Positives = 23/60 (38%), Gaps = 0/60 (0%)

Query  22   ASSSRSSVSFLPMRNAGSRLVVRAAEDPAPASSSSKDSPAAAAAPDGATATKPKPPPIGP  81
            +SS  SS S  P R+    +    +  P  +   S D  A   AP       P PPP  P
Sbjct  304  SSSCSSSSSGSPARSVSLSISPPVSLSPIRSRPKSPDLDAIQTAPPPTRLAPPPPPPPPP  363


 Score = 26.9 bits (58),  Expect = 5.9
 Identities = 13/40 (33%), Positives = 19/40 (48%), Gaps = 0/40 (0%)

Query  43   VRAAEDPAPASSSSKDSPAAAAAPDGATATKPKPPPIGPK  82
            +R ++D   +S    DS +   +P  A    P PPP  PK
Sbjct  374  IRLSKDSLESSPRLSDSSSEQNSPPPARIPPPPPPPPPPK  413


>TR:A0A2J6LQE9 A0A2J6LQE9_LACSA Dof zinc finger protein OS=Lactuca sativa OX=4236 
GN=LSAT_4X95900 PE=4 SV=1
Length=221

 Score = 27.3 bits (59),  Expect = 3.4
 Identities = 11/29 (38%), Positives = 16/29 (55%), Gaps = 0/29 (0%)

Query  53   SSSSKDSPAAAAAPDGATATKPKPPPIGP  81
            SS+S   P ++++PD    T P  PP  P
Sbjct  80   SSNSSKRPVSSSSPDSPVTTPPPQPPPPP  108


>TR:A0A2J6M174 A0A2J6M174_LACSA allene-oxide cyclase OS=Lactuca sativa OX=4236 
GN=LSAT_4X153121 PE=3 SV=1
Length=252

 Score = 27.3 bits (59),  Expect = 3.6
 Identities = 13/24 (54%), Positives = 16/24 (67%), Gaps = 0/24 (0%)

Query  49   PAPASSSSKDSPAAAAAPDGATAT  72
            P P S + + SPAA AA  GAT+T
Sbjct  225  PVPPSPAVEASPAAKAAEPGATST  248


>TR:A0A2J6LGQ0 A0A2J6LGQ0_LACSA H15 domain-containing protein OS=Lactuca sativa 
OX=4236 GN=LSAT_8X91581 PE=3 SV=1
Length=254

 Score = 27.3 bits (59),  Expect = 3.6
 Identities = 20/67 (30%), Positives = 31/67 (46%), Gaps = 7/67 (10%)

Query  13   PANVTSVAGASSSRSSVSFLPMRNAGSRLVVRAAEDPAPASSSSKDSPAAAAAPDGATAT  72
            PA   S A A   +++V    ++ A ++   + A D AP + +     A A AP    A 
Sbjct  112  PATADSSAPAKKPKTAVKKPAVKKAPAK---KKAADAAPKAKAPAKPKAKAKAP----AA  164

Query  73   KPKPPPI  79
            KPK  P+
Sbjct  165  KPKAAPV  171


>TR:A0A2J6M9Z5 A0A2J6M9Z5_LACSA F-box domain-containing protein OS=Lactuca sativa 
OX=4236 GN=LSAT_2X37221 PE=4 SV=1
Length=262

 Score = 27.3 bits (59),  Expect = 3.6
 Identities = 12/35 (34%), Positives = 17/35 (49%), Gaps = 0/35 (0%)

Query  92   RESYWFKNVGSVVAVDQDPKTRYPVVVRFAKVNYA  126
            RE +W +  G + AV   PK+ Y   + F    YA
Sbjct  138  REVWWLEIQGRIAAVKLSPKSTYVAYLVFQTTGYA  172


>TR:A0A2J6L2F9 A0A2J6L2F9_LACSA Phytocyanin domain-containing protein OS=Lactuca 
sativa OX=4236 GN=LSAT_5X188020 PE=4 SV=1
Length=277

 Score = 27.3 bits (59),  Expect = 3.7
 Identities = 19/73 (26%), Positives = 28/73 (38%), Gaps = 1/73 (1%)

Query  13   PANVTSVAGASSSRSSVSFLPMRNAGSRLVVRAAEDPAPASSSSKDSPAAAAAPDGATAT  72
            P    S A + S+  + S  P             + P P  S S  SP  + +P  A + 
Sbjct  161  PIKSPSPAMSQSTSPAPSKFPSAAPSKSPSAAPPKSPLPMPSQSP-SPPPSQSPSAAASK  219

Query  73   KPKPPPIGPKRGS  85
             P P P  P++ S
Sbjct  220  SPLPAPSVPRKSS  232


>TR:A0A2J6KVJ8 A0A2J6KVJ8_LACSA HVA22-like protein OS=Lactuca sativa OX=4236 
GN=LSAT_2X8620 PE=3 SV=1
Length=279

 Score = 27.3 bits (59),  Expect = 3.7
 Identities = 13/33 (39%), Positives = 20/33 (61%), Gaps = 1/33 (3%)

Query  47   EDPAPASSSSKDSPAAAAAPDGATAT-KPKPPP  78
            E P+P+S+SS  S  ++   D  T   +P+PPP
Sbjct  177  EPPSPSSTSSSSSFDSSPQQDNPTTNHRPQPPP  209


>TR:A0A2J6JQ98 A0A2J6JQ98_LACSA H15 domain-containing protein OS=Lactuca sativa 
OX=4236 GN=LSAT_4X117260 PE=3 SV=1
Length=286

 Score = 27.3 bits (59),  Expect = 3.7
 Identities = 19/71 (27%), Positives = 30/71 (42%), Gaps = 2/71 (3%)

Query  13   PANVTSVAGASSSRSSVSFLPMRNAGSRLVVRAAEDPAPASSSSKDSPAAAAAPDGATAT  72
            P   T    A  +++S    P + A +    +A+    PA + +  +P   AAP  A A 
Sbjct  209  PKAKTPTKPAKVAKTSAKSTPGKKAPAAPATKASTRSTPAKAPAAAAP--KAAPKKAAAK  266

Query  73   KPKPPPIGPKR  83
              KP    PK+
Sbjct  267  SGKPKAATPKK  277


>TR:A0A2J6KFE4 A0A2J6KFE4_LACSA Response regulatory domain-containing protein 
OS=Lactuca sativa OX=4236 GN=LSAT_8X162660 PE=4 SV=1
Length=286

 Score = 27.3 bits (59),  Expect = 3.7
 Identities = 13/36 (36%), Positives = 20/36 (56%), Gaps = 3/36 (8%)

Query  49   PAPASSSSKDSPAAAAAPDGAT---ATKPKPPPIGP  81
            P+P+ S S  + + +A+P  AT    T P PP + P
Sbjct  200  PSPSPSPSPPTVSPSASPSPATVSPVTSPSPPMVSP  235


 Score = 26.6 bits (57),  Expect = 6.7
 Identities = 10/35 (29%), Positives = 18/35 (51%), Gaps = 0/35 (0%)

Query  49   PAPASSSSKDSPAAAAAPDGATATKPKPPPIGPKR  83
            P   S S+  SP  + +   +++T P+ PP  P +
Sbjct  230  PPMVSPSTSPSPPQSPSTSSSSSTPPRSPPFSPSQ  264


>TR:A0A2J6KGG2 A0A2J6KGG2_LACSA Tetraspanin OS=Lactuca sativa OX=4236 GN=LSAT_9X11260 
PE=4 SV=1
Length=325

 Score = 27.3 bits (59),  Expect = 3.8
 Identities = 12/30 (40%), Positives = 19/30 (63%), Gaps = 1/30 (3%)

Query  49  PAPASSSSKDSPAAAAAPDGATATKPKPPP  78
           P+P+SS S  SP+ + +P  + +  P PPP
Sbjct  56  PSPSSSPSP-SPSPSPSPSPSPSPSPSPPP  84


>TR:A0A2J6KPE6 A0A2J6KPE6_LACSA Late embryogenesis abundant protein LEA-2 subgroup 
domain-containing protein OS=Lactuca sativa OX=4236 GN=LSAT_6X46961 
PE=4 SV=1
Length=464

 Score = 27.3 bits (59),  Expect = 4.1
 Identities = 13/33 (39%), Positives = 17/33 (52%), Gaps = 3/33 (9%)

Query  47   EDPAPASSSSKDSPAAAAAPDGATATKPKPPPI  79
            E PAP  +  ++ P  A AP      KPKP P+
Sbjct  122  EKPAPTPAPKEEKPKPAPAP---KEEKPKPSPV  151


 Score = 26.6 bits (57),  Expect = 7.4
 Identities = 13/32 (41%), Positives = 16/32 (50%), Gaps = 3/32 (9%)

Query  47  EDPAPASSSSKDSPAAAAAPDGATATKPKPPP  78
           E PAP  +  ++ PA   AP      KPKP P
Sbjct  56  EKPAPTPAPKEEKPAPTPAP---KEEKPKPAP  84


 Score = 26.6 bits (57),  Expect = 7.4
 Identities = 13/32 (41%), Positives = 16/32 (50%), Gaps = 3/32 (9%)

Query  47   EDPAPASSSSKDSPAAAAAPDGATATKPKPPP  78
            E PAP  +  ++ PA   AP      KPKP P
Sbjct  111  EKPAPTPAPKEEKPAPTPAP---KEEKPKPAP  139


 Score = 26.2 bits (56),  Expect = 9.9
 Identities = 13/32 (41%), Positives = 16/32 (50%), Gaps = 3/32 (9%)

Query  47   EDPAPASSSSKDSPAAAAAPDGATATKPKPPP  78
            E P PA +  ++ PA   AP      KPKP P
Sbjct  78   EKPKPAPAPKEEKPAPTPAP---KEEKPKPAP  106


>TR:A0A2J6JZ76 A0A2J6JZ76_LACSA Bromo domain-containing protein OS=Lactuca sativa 
OX=4236 GN=LSAT_8X25780 PE=4 SV=1
Length=549

 Score = 27.3 bits (59),  Expect = 4.2
 Identities = 23/101 (23%), Positives = 36/101 (36%), Gaps = 8/101 (8%)

Query  42   VVRAAEDPA-----PASSSSKDSPAAAAAPDGATATKPKPPPIGPKRGSKVKILRRESYW  96
            VVR    P+     P      D+P    +  GAT   P      P    +   +   SY 
Sbjct  272  VVRRGRPPSKHLKKPPGRPPLDTPPVLESTSGATLATPVDNESTPYNLRRGPTMYNPSYR  331

Query  97   FKNVGSVVAVDQDPKTRYPVVVRFAKVNYANISTNNYALDE  137
             +N      +  D    +P  +R A + Y N    ++ +DE
Sbjct  332  TRNGEHQSEISSDWNEEFPANIRRADMKYGN---KHFIIDE  369


>TR:A0A2J6JU74 A0A2J6JU74_LACSA Laccase OS=Lactuca sativa OX=4236 GN=LSAT_5X152961 
PE=3 SV=1
Length=558

 Score = 27.3 bits (59),  Expect = 4.2
 Identities = 15/81 (19%), Positives = 34/81 (42%), Gaps = 3/81 (4%)

Query  1    MAMTTASTVFVLPANVTSVAGASSSRSSVSFLPMRNAGSRLVVRAAEDPAPASSSSKDSP  60
            + +     V+V P   +++  A    ++V     +N+G  +++ +    +P +  +K + 
Sbjct  240  LTVVEVDAVYVKPFKTSTIVIAPGQTTNVIITADKNSGKYMMIASPFMDSPIAVDNKTAT  299

Query  61   AA---AAAPDGATATKPKPPP  78
            A       P  +  T   PPP
Sbjct  300  ATIHYTGTPSSSPTTLATPPP  320


>TR:A0A2J6LWJ8 A0A2J6LWJ8_LACSA Hydroxyproline-rich glycoprotein family protein 
OS=Lactuca sativa OX=4236 GN=LSAT_7X19381 PE=4 SV=1
Length=887

 Score = 27.3 bits (59),  Expect = 4.4
 Identities = 17/39 (44%), Positives = 19/39 (49%), Gaps = 4/39 (10%)

Query  49   PAPASSSSKDSPAAAAAPDGATATKPKPPPIGPKRGSKV  87
            P P  SSSK S    A P  A+ + P PPP  P  G  V
Sbjct  524  PPPPPSSSKGS--VPAPPPAASRSLPPPPP--PSSGGSV  558


>TR:A0A2J6M555 A0A2J6M555_LACSA Protein CHUP1, chloroplastic OS=Lactuca sativa 
OX=4236 GN=LSAT_8X37441 PE=4 SV=1
Length=963

 Score = 27.3 bits (59),  Expect = 4.4
 Identities = 18/61 (30%), Positives = 24/61 (39%), Gaps = 4/61 (7%)

Query  18   SVAGASSSRSSVSFLPMRNAGSRLVVRAAEDPAPASSSSKDSPAAAAAPDGATATKPKPP  77
            S  G S+S   VS +P  +    +  R    P P    +  +PA  A P       P PP
Sbjct  599  STDGKSTSMPPVSKIPFAD----IEKRPPRTPRPPPKRTGAAPATTANPVSTGGGPPPPP  654

Query  78   P  78
            P
Sbjct  655  P  655


>TR:A0A2J6M0S4 A0A2J6M0S4_LACSA Phytocyanin domain-containing protein OS=Lactuca 
sativa OX=4236 GN=LSAT_3X43320 PE=4 SV=1
Length=215

 Score = 26.9 bits (58),  Expect = 4.6
 Identities = 15/38 (39%), Positives = 20/38 (53%), Gaps = 5/38 (13%)

Query  45   AAEDPAPASSSSKDSPA-----AAAAPDGATATKPKPP  77
            AA  PAP ++++  SPA       A+P   TAT P  P
Sbjct  125  AAASPAPPTATTPSSPAPPTATTPASPTPPTATTPASP  162


 Score = 26.6 bits (57),  Expect = 6.2
 Identities = 11/34 (32%), Positives = 16/34 (47%), Gaps = 0/34 (0%)

Query  45   AAEDPAPASSSSKDSPAAAAAPDGATATKPKPPP  78
            A+  P  +++ S  SP A+  P       P PPP
Sbjct  160  ASPTPPESTTPSPPSPPASTTPGTPVPANPSPPP  193


>TR:A0A2J6KF02 A0A2J6KF02_LACSA Phytocyanin domain-containing protein OS=Lactuca 
sativa OX=4236 GN=LSAT_5X96221 PE=4 SV=1
Length=221

 Score = 26.9 bits (58),  Expect = 4.6
 Identities = 11/32 (34%), Positives = 16/32 (50%), Gaps = 0/32 (0%)

Query  49   PAPASSSSKDSPAAAAAPDGATATKPKPPPIG  80
            P PA S++   P ++ AP    A+   PP  G
Sbjct  145  PTPAPSTTTPPPTSSPAPSSEDASPVSPPTFG  176


>TR:A0A2J6L6X1 A0A2J6L6X1_LACSA Uncharacterized protein OS=Lactuca sativa OX=4236 
GN=LSAT_9X76421 PE=3 SV=1
Length=308

 Score = 26.9 bits (58),  Expect = 5.1
 Identities = 21/70 (30%), Positives = 29/70 (41%), Gaps = 2/70 (3%)

Query  68   GATATKPKPPPIGPKRGSKVKILRRE--SYWFKNVGSVVAVDQDPKTRYPVVVRFAKVNY  125
            GAT T P+PPP        VKI R E  +  F  V + V       T    +    K  +
Sbjct  47   GATITMPRPPPPAGPISVGVKIFRTEGVAALFSGVSATVLRQTLYSTTRMGLYEIFKEKW  106

Query  126  ANISTNNYAL  135
            ++ +T N  L
Sbjct  107  SDPNTGNLTL  116


>TR:A0A2J6JQC2 A0A2J6JQC2_LACSA FH2 domain-containing protein OS=Lactuca sativa 
OX=4236 GN=LSAT_8X61981 PE=4 SV=1
Length=383

 Score = 26.9 bits (58),  Expect = 5.3
 Identities = 13/47 (28%), Positives = 18/47 (38%), Gaps = 0/47 (0%)

Query  33   PMRNAGSRLVVRAAEDPAPASSSSKDSPAAAAAPDGATATKPKPPPI  79
            P    G     + ++ PAP     K  P+   AP    A    PPP+
Sbjct  91   PCGGGGGLQTPKPSKPPAPPPPLHKSGPSPPPAPPPPKANPAPPPPL  137


>TR:A0A2J6JGD5 A0A2J6JGD5_LACSA Uncharacterized protein OS=Lactuca sativa OX=4236 
GN=LSAT_6X46020 PE=4 SV=1
Length=159

 Score = 26.6 bits (57),  Expect = 5.4
 Identities = 11/30 (37%), Positives = 15/30 (50%), Gaps = 0/30 (0%)

Query  49  PAPASSSSKDSPAAAAAPDGATATKPKPPP  78
           PAP S S       + +P  +T + P PPP
Sbjct  31  PAPQSGSDDQPIIPSPSPSPSTGSPPAPPP  60


>TR:A0A2J6KNC9 A0A2J6KNC9_LACSA AUGMIN subunit 8 OS=Lactuca sativa OX=4236 GN=LSAT_8X63840 
PE=3 SV=1
Length=532

 Score = 26.9 bits (58),  Expect = 5.6
 Identities = 19/73 (26%), Positives = 28/73 (38%), Gaps = 0/73 (0%)

Query  13   PANVTSVAGASSSRSSVSFLPMRNAGSRLVVRAAEDPAPASSSSKDSPAAAAAPDGATAT  72
            P    S  G S   SS+S+ P R +       +    +P  SS   S   + +      +
Sbjct  218  PVTPKSTNGNSRKPSSLSYNPQRISNLFSEKNSIRSQSPNKSSGIISRGVSPSRTRVLIS  277

Query  73   KPKPPPIGPKRGS  85
             P PPP    RG+
Sbjct  278  PPPPPPPTAARGA  290


>TR:A0A2J6KFS8 A0A2J6KFS8_LACSA CRM domain-containing protein OS=Lactuca sativa 
OX=4236 GN=LSAT_3X28500 PE=4 SV=1
Length=541

 Score = 26.9 bits (58),  Expect = 5.6
 Identities = 20/54 (37%), Positives = 26/54 (48%), Gaps = 6/54 (11%)

Query  74   PKPPPIGPKRGSKVKILRRESYWFKNV--GSVVAVDQDPKTRYPVVVRFAKVNY  125
            PKPP   P+     K   R S ++K V  G VV+ D D      VVV  + V+Y
Sbjct  51   PKPPSPKPQSNPAFKTFHRRSKYYKPVRDGEVVSSDGDRS----VVVGESGVSY  100


>TR:A0A2J6JUM2 A0A2J6JUM2_LACSA Protein kinase domain-containing protein OS=Lactuca 
sativa OX=4236 GN=LSAT_4X167020 PE=4 SV=1
Length=607

 Score = 26.9 bits (58),  Expect = 5.7
 Identities = 17/52 (33%), Positives = 27/52 (52%), Gaps = 8/52 (15%)

Query  49   PAPASS--SSKDSPAAAAAPDGATATKPKP------PPIGPKRGSKVKILRR  92
            P+PA +  S K SPA + AP+ ++ + P+       PP  P +  K  + RR
Sbjct  63   PSPAHNWFSKKSSPAKSPAPNASSNSTPRRFFRRPFPPPSPAKHIKSVLARR  114


>TR:A0A2J6KSZ8 A0A2J6KSZ8_LACSA Translation initiation factor eIF-2B subunit 
delta OS=Lactuca sativa OX=4236 GN=LSAT_8X115661 PE=3 SV=1
Length=645

 Score = 26.9 bits (58),  Expect = 5.7
 Identities = 30/119 (25%), Positives = 48/119 (40%), Gaps = 16/119 (13%)

Query  2    AMTTASTVFVLPANVTSVAGASSSRS----SVSFLPMRNAGSRLVVRAAEDPAPASSSSK  57
            ++TT S V  L  NVT   G  S+ S      +  P++   S+   RA ++      + +
Sbjct  155  SLTTVSVVSNLQPNVTEKDGDQSNESHDGHGTNSKPLKEKMSKAERRALQE------AQR  208

Query  58   DSPAAAAAPDGATATKP-KPPPIGPKRGSKVKILRRESYWFKNVGSVVAVDQDPKTRYP  115
             + AAA     + +TK  KP     ++     I   E       G   A+D+D K   P
Sbjct  209  AAKAAAKGEGNSGSTKSVKPSKASVQKKDNASIATHEKR-----GGDRAIDKDRKKEIP  262


>TR:A0A2J6JZN8 A0A2J6JZN8_LACSA Cytochrome P450 OS=Lactuca sativa OX=4236 GN=LSAT_1X24061 
PE=3 SV=1
Length=664

 Score = 26.9 bits (58),  Expect = 5.7
 Identities = 22/77 (29%), Positives = 33/77 (43%), Gaps = 8/77 (10%)

Query  17   TSVAGASSSRS---SVSFLPMRNAGSRLVVRAAEDPAPASSSSKDSPAAAAAPDG-----  68
            +SVAGASS R     ++  P           +  +P P ++S   +  +AA+P G     
Sbjct  41   SSVAGASSCRLPPLQITATPFHAIDDDGDDTSHHEPPPFAASPSVASPSAASPSGNPNKR  100

Query  69   ATATKPKPPPIGPKRGS  85
            A  + P PP   P   S
Sbjct  101  AKPSTPIPPSASPSAAS  117


>TR:A0A2J6JFL7 A0A2J6JFL7_LACSA CID domain-containing protein OS=Lactuca sativa 
OX=4236 GN=LSAT_2X21361 PE=4 SV=1
Length=717

 Score = 26.9 bits (58),  Expect = 5.8
 Identities = 16/57 (28%), Positives = 25/57 (44%), Gaps = 4/57 (7%)

Query  23   SSSRSSVSFLPMRNAGSRLVVRAAEDPAPASSSSKDSPAAAAAPDGATATKPKPPPI  79
            S  +S  +  P +N  SR  +     P P +++SK           A AT  +PPP+
Sbjct  450  SPVQSRAATQPQKNTASRHPIL----PPPVTTTSKSPVTDTTTTAAAAATGKQPPPL  502


>TR:A0A2J6MFM5 A0A2J6MFM5_LACSA CBM20 domain-containing protein OS=Lactuca sativa 
OX=4236 GN=LSAT_5X172641 PE=4 SV=1
Length=718

 Score = 26.9 bits (58),  Expect = 5.8
 Identities = 24/87 (28%), Positives = 32/87 (37%), Gaps = 16/87 (18%)

Query  17   TSVAGASSSRSSVSFLPMRN-------------AGSRLVVRAAEDPAPASSSSKDSPAAA  63
            T   G   S+S  +F P+                 SRLV  A+    PAS +    PAAA
Sbjct  237  TKAHGMVESKSVGTFSPLEKENSEEGVFVDRGVGSSRLVKSASATHLPASEAKNSMPAAA  296

Query  64   AAPDGATATKPKPPPIGPKRGSKVKIL  90
             A   A         +GPK    + I+
Sbjct  297  GAVAAAAVADQM---LGPKEDMHLAIV  320


>TR:A0A2J6KWM5 A0A2J6KWM5_LACSA non-specific serine/threonine protein kinase 
OS=Lactuca sativa OX=4236 GN=LSAT_3X60180 PE=4 SV=1
Length=758

 Score = 26.9 bits (58),  Expect = 5.8
 Identities = 18/57 (32%), Positives = 26/57 (46%), Gaps = 2/57 (4%)

Query  24   SSRSSVSFLPMRNAGSRLVVRAAEDPA--PASSSSKDSPAAAAAPDGATATKPKPPP  78
            S+RS  S  P     S  +  +   P   P SSSS+  P +++ P   T   P+ PP
Sbjct  201  STRSPPSLSPPPPTTSPPLPSSTPPPRSPPPSSSSQPPPESSSPPPTTTRPPPRTPP  257


>TR:A0A2J6LWP4 A0A2J6LWP4_LACSA Receptor ligand binding region domain-containing 
protein OS=Lactuca sativa OX=4236 GN=LSAT_9X16621 PE=4 
SV=1
Length=187

 Score = 26.6 bits (57),  Expect = 5.8
 Identities = 28/105 (27%), Positives = 41/105 (39%), Gaps = 10/105 (10%)

Query  16   VTSVAGASSSRSSVSFLPMRNAGSRLVVRAAEDPAPASSSSKDSPAAAAAPDGATATKPK  75
            V +V G    R  V F  M   G    V+  + P   +S S         P G T+  PK
Sbjct  65   VVNVVGKGDRR--VGFWMMATGGG--FVKEIKKP---NSPSNQGLEIIIWPGGTTSINPK  117

Query  76   PPPIGPKRGSKVKILRRESYWFKNVGSVVAVDQDPKTRYPVVVRF  120
               +      K++IL   S  F+N+     +  DP+T   V+  F
Sbjct  118  RRKLQTNGNKKLRILFPGSSRFQNLAQ---ISVDPRTNLSVLSGF  159


>TR:A0A2J6JQA5 A0A2J6JQA5_LACSA Formin-like protein OS=Lactuca sativa OX=4236 
GN=LSAT_8X62021 PE=3 SV=1
Length=801

 Score = 26.9 bits (58),  Expect = 5.8
 Identities = 13/37 (35%), Positives = 16/37 (43%), Gaps = 1/37 (3%)

Query  49   PAPASSSSKDSPAAAAAPDGATATKPKPPPI-GPKRG  84
            P P     K +PA    P   +   P PPP+ G K G
Sbjct  464  PPPVQPPPKSNPAPPPPPPRKSGPPPPPPPVNGNKEG  500


>TR:A0A2J6M3E4 A0A2J6M3E4_LACSA Uncharacterized protein OS=Lactuca sativa OX=4236 
GN=LSAT_8X24001 PE=4 SV=1
Length=984

 Score = 26.9 bits (58),  Expect = 5.9
 Identities = 13/42 (31%), Positives = 24/42 (57%), Gaps = 0/42 (0%)

Query  45   AAEDPAPASSSSKDSPAAAAAPDGATATKPKPPPIGPKRGSK  86
            ++ D +P+ SSS +  ++ +     + +K K P  G KRG+K
Sbjct  441  SSPDQSPSMSSSDEDESSGSKSTPRSKSKRKVPTKGYKRGNK  482


>TR:A0A2J6MJH7 A0A2J6MJH7_LACSA Protein CHROMATIN REMODELING 4 OS=Lactuca sativa 
OX=4236 GN=LSAT_4X139440 PE=3 SV=1
Length=2017

 Score = 26.9 bits (58),  Expect = 6.1
 Identities = 16/47 (34%), Positives = 21/47 (45%), Gaps = 1/47 (2%)

Query  37    AGSRLVVRAAEDPAPAS-SSSKDSPAAAAAPDGATATKPKPPPIGPK  82
             +GS+ VV     P P+   SS D P   A P      +P PP   P+
Sbjct  1931  SGSQAVVTPPPPPPPSERESSWDEPDLNAPPPVVAEPQPSPPCSNPE  1977


>TR:A0A2J6MFV5 A0A2J6MFV5_LACSA Phytocyanin domain-containing protein OS=Lactuca 
sativa OX=4236 GN=LSAT_5X95221 PE=4 SV=1
Length=229

 Score = 26.6 bits (57),  Expect = 6.3
 Identities = 13/42 (31%), Positives = 18/42 (43%), Gaps = 0/42 (0%)

Query  46   AEDPAPASSSSKDSPAAAAAPDGATATKPKPPPIGPKRGSKV  87
            A  PAPA+ +    P A  AP   T+     P    + GS +
Sbjct  137  APTPAPATPAPVSPPTATPAPSTTTSPPTSSPTPSSEEGSPI  178


>TR:A0A2J6MG65 A0A2J6MG65_LACSA Uncharacterized protein OS=Lactuca sativa OX=4236 
GN=LSAT_1X30840 PE=4 SV=1
Length=304

 Score = 26.6 bits (57),  Expect = 6.8
 Identities = 13/34 (38%), Positives = 16/34 (47%), Gaps = 0/34 (0%)

Query  52   ASSSSKDSPAAAAAPDGATATKPKPPPIGPKRGS  85
            A  S K  P+   A  G    K  PPP+ P RG+
Sbjct  196  ARPSPKGGPSEGDAVYGRDNPKAPPPPVAPCRGA  229


>TR:A0A2J6KCI2 A0A2J6KCI2_LACSA Thioredoxin-like fold domain-containing protein 
OS=Lactuca sativa OX=4236 GN=LSAT_4X183080 PE=4 SV=1
Length=314

 Score = 26.6 bits (57),  Expect = 6.9
 Identities = 20/56 (36%), Positives = 29/56 (52%), Gaps = 2/56 (4%)

Query  51   PASSSSKDSPAAAAAPDGATATKPKPPPIGPKRGSKVKILRRESYWFKNVGSVVAV  106
            P+SSSS  S      P    ++KPK  P   +R  + K  RR++ +F  V  +VAV
Sbjct  234  PSSSSSSSSSIPKRGPSN-WSSKPKSQPPKRERTEEEKNFRRKAKYFL-VTQLVAV  287


>TR:A0A2J6JJW8 A0A2J6JJW8_LACSA TCP domain-containing protein OS=Lactuca sativa 
OX=4236 GN=LSAT_8X51760 PE=4 SV=1
Length=340

 Score = 26.6 bits (57),  Expect = 7.0
 Identities = 14/27 (52%), Positives = 14/27 (52%), Gaps = 2/27 (7%)

Query  59  SPAAAAAPDGATATKPKPPPIGPKRGS  85
           SP    A D  T  KPKPP   PKR S
Sbjct  31  SPETVVAEDLQTCPKPKPP--APKRAS  55


>TR:A0A2J6LVK2 A0A2J6LVK2_LACSA SPT2 chromatin protein OS=Lactuca sativa OX=4236 
GN=LSAT_8X34760 PE=3 SV=1
Length=413

 Score = 26.6 bits (57),  Expect = 7.3
 Identities = 18/74 (24%), Positives = 30/74 (41%), Gaps = 14/74 (19%)

Query  13   PANVTSVAGASSSRSSVSFLPMRNAGSRLVVRAAEDPAPASSSSKDSPAAAAAPDGATAT  72
            P N    + A    + VS  P  N G R V+   E+  P  +S++              T
Sbjct  103  PKNPPKPSSAPKPDAHVSPRPPVNNGGRKVINGREERRPGPTSNQ--------------T  148

Query  73   KPKPPPIGPKRGSK  86
            + +PPP G ++  +
Sbjct  149  RVRPPPPGQQQSQR  162


>TR:A0A2J6KZ29 A0A2J6KZ29_LACSA Knottin scorpion toxin-like domain-containing 
protein OS=Lactuca sativa OX=4236 GN=LSAT_7X90181 PE=4 SV=1
Length=108

 Score = 25.8 bits (55),  Expect = 7.3
 Identities = 12/33 (36%), Positives = 13/33 (39%), Gaps = 0/33 (0%)

Query  45   AAEDPAPASSSSKDSPAAAAAPDGATATKPKPP  77
            A   P PA   S   PA   +P  A    P PP
Sbjct  73   AGGSPPPAGGGSPPPPAEGGSPPPAGGGSPPPP  105


>TR:A0A2J6LKN1 A0A2J6LKN1_LACSA FAS1 domain-containing protein OS=Lactuca sativa 
OX=4236 GN=LSAT_5X1800 PE=3 SV=1
Length=415

 Score = 26.6 bits (57),  Expect = 7.3
 Identities = 14/35 (40%), Positives = 19/35 (54%), Gaps = 2/35 (6%)

Query  44   RAAEDPAPASSSSKDSPAAAAAPDGATATKPKPPP  78
            +AA  PAPA +   D+P  A +P  +   K K PP
Sbjct  330  KAALSPAPAPAPEADAP--AESPKSSKKKKHKSPP  362


>TR:A0A2J6M3S2 A0A2J6M3S2_LACSA Uncharacterized protein OS=Lactuca sativa OX=4236 
GN=LSAT_8X50261 PE=4 SV=1
Length=82

 Score = 25.4 bits (54),  Expect = 7.4
 Identities = 20/61 (33%), Positives = 27/61 (44%), Gaps = 2/61 (3%)

Query  20  AGASSSRSSVS--FLPMRNAGSRLVVRAAEDPAPASSSSKDSPAAAAAPDGATATKPKPP  77
           A ASSSRS VS  ++ +     RLV    + P   S S   + +  A+      T P P 
Sbjct  11  AHASSSRSDVSDSYIHVYRPMVRLVAPVNDPPTSLSLSLPGAESFEASSVPVAVTHPPPV  70

Query  78  P  78
           P
Sbjct  71  P  71


>TR:A0A2J6K3W9 A0A2J6K3W9_LACSA Leucine-rich repeat-containing N-terminal plant-type 
domain-containing protein OS=Lactuca sativa OX=4236 
GN=LSAT_5X114061 PE=4 SV=1
Length=504

 Score = 26.6 bits (57),  Expect = 7.5
 Identities = 13/37 (35%), Positives = 15/37 (41%), Gaps = 0/37 (0%)

Query  45  AAEDPAPASSSSKDSPAAAAAPDGATATKPKPPPIGP  81
           AA  P+P     +D P     P   T T   PPP  P
Sbjct  37  AAASPSPPPPEYQDCPPPPPPPCSPTPTPTPPPPPPP  73


>TR:A0A2J6KVZ3 A0A2J6KVZ3_LACSA C2H2-type domain-containing protein OS=Lactuca 
sativa OX=4236 GN=LSAT_5X46400 PE=4 SV=1
Length=514

 Score = 26.6 bits (57),  Expect = 7.5
 Identities = 12/30 (40%), Positives = 16/30 (53%), Gaps = 0/30 (0%)

Query  49   PAPASSSSKDSPAAAAAPDGATATKPKPPP  78
            P+P+S  S  +    AA  G T + P PPP
Sbjct  289  PSPSSHMSATALLQKAAQMGVTMSNPAPPP  318


>TR:A0A2J6KCU0 A0A2J6KCU0_LACSA SAP domain-containing protein OS=Lactuca sativa 
OX=4236 GN=LSAT_4X139660 PE=4 SV=1
Length=590

 Score = 26.6 bits (57),  Expect = 7.6
 Identities = 18/62 (29%), Positives = 28/62 (45%), Gaps = 1/62 (2%)

Query  17   TSVAGASSSRSSVSFLPMRNAGSRLVVRAAEDPAPASSSSKDSPAAAAAPDGATATKPKP  76
            +SV  A  +R++V  L     G RL++    DP+   + + D P +       T   P P
Sbjct  459  SSVEEAVETRNAVYNLQWPANGGRLLMAEFVDPSEVKTRT-DPPPSPTPVTTTTTPLPLP  517

Query  77   PP  78
            PP
Sbjct  518  PP  519


>TR:A0A2J6MF96 A0A2J6MF96_LACSA UBA domain-containing protein OS=Lactuca sativa 
OX=4236 GN=LSAT_2X36241 PE=4 SV=1
Length=617

 Score = 26.6 bits (57),  Expect = 7.7
 Identities = 14/52 (27%), Positives = 22/52 (42%), Gaps = 2/52 (4%)

Query  34   MRNAGSRLVVRAAEDPAPASSSSKDSPAAAAAPDGATATK--PKPPPIGPKR  83
            ++ A   L+    ++  P    S + PA A    G    +  P PP + PKR
Sbjct  244  LQRAAENLIKLQKQESQPPPLKSTEPPAVAVGGGGGGGKQSLPTPPKVQPKR  295


>TR:A0A2J6M4G0 A0A2J6M4G0_LACSA Formin-like protein OS=Lactuca sativa OX=4236 
GN=LSAT_2X83180 PE=3 SV=1
Length=827

 Score = 26.6 bits (57),  Expect = 7.9
 Identities = 18/69 (26%), Positives = 33/69 (48%), Gaps = 8/69 (12%)

Query  39   SRLVVRAAEDP-----APASSSSKDSPAAAAAPDGATATKPKPPP---IGPKRGSKVKIL  90
            SR+ V ++ D      + +SSSS+  P+A   P       P PPP   I P +  ++  +
Sbjct  294  SRISVSSSPDTKQITSSSSSSSSRKLPSATPPPPPPPPPPPPPPPPSAIPPPKKMRISPV  353

Query  91   RRESYWFKN  99
            +  S + ++
Sbjct  354  KSNSMFLES  362


>TR:A0A2J6KFF9 A0A2J6KFF9_LACSA Formin-like protein OS=Lactuca sativa OX=4236 
GN=LSAT_7X49641 PE=3 SV=1
Length=1043

 Score = 26.6 bits (57),  Expect = 8.0
 Identities = 12/37 (32%), Positives = 17/37 (46%), Gaps = 0/37 (0%)

Query  49   PAPASSSSKDSPAAAAAPDGATATKPKPPPIGPKRGS  85
            PAP+++     P        A+     PPP+G  RGS
Sbjct  554  PAPSANGGGAPPPPPPRGPNASGAPAPPPPLGRGRGS  590


>TR:A0A2J6LKA9 A0A2J6LKA9_LACSA Formin-like protein OS=Lactuca sativa OX=4236 
GN=LSAT_5X91720 PE=3 SV=1
Length=1159

 Score = 26.6 bits (57),  Expect = 8.0
 Identities = 14/43 (33%), Positives = 17/43 (40%), Gaps = 0/43 (0%)

Query  39   SRLVVRAAEDPAPASSSSKDSPAAAAAPDGATATKPKPPPIGP  81
            SR+       P PAS  S   P     P    ++ P PPP  P
Sbjct  578  SRISSGPPPPPPPASRISSGPPPPPPPPASGNSSGPPPPPPPP  620


>TR:A0A2J6KJR0 A0A2J6KJR0_LACSA Ribosomal protein L11 C-terminal domain-containing 
protein OS=Lactuca sativa OX=4236 GN=LSAT_2X123641 PE=3 
SV=1
Length=226

 Score = 26.2 bits (56),  Expect = 8.5
 Identities = 16/46 (35%), Positives = 20/46 (43%), Gaps = 2/46 (4%)

Query  41   LVVRAAEDPAPASSSSKDSPAAAAAPDGATATKPKPPPIGPKRGSK  86
            L V A   P P   + K +     A +   AT    PP+GP  GSK
Sbjct  62   LTVIAMAPPKPGGKAKKVTGVIKLALEAGKATPA--PPVGPALGSK  105


>TR:A0A2J6KEU6 A0A2J6KEU6_LACSA Phytocyanin domain-containing protein OS=Lactuca 
sativa OX=4236 GN=LSAT_5X96241 PE=4 SV=1
Length=235

 Score = 26.2 bits (56),  Expect = 8.6
 Identities = 11/36 (31%), Positives = 16/36 (44%), Gaps = 0/36 (0%)

Query  45   AAEDPAPASSSSKDSPAAAAAPDGATATKPKPPPIG  80
            A   P PA S++   P ++ AP     +   PP  G
Sbjct  155  ATPTPTPAPSTTTPPPTSSPAPSSEDGSPVSPPTFG  190


>TR:A0A2J6LV00 A0A2J6LV00_LACSA Uncharacterized protein OS=Lactuca sativa OX=4236 
GN=LSAT_0X5581 PE=4 SV=1
Length=141

 Score = 25.8 bits (55),  Expect = 9.1
 Identities = 20/67 (30%), Positives = 29/67 (43%), Gaps = 2/67 (3%)

Query  13  PANVTSVAGASSSRSSVSFLPMRNAGSRLVVRAAEDPA--PASSSSKDSPAAAAAPDGAT  70
           PA+  SVA A  S  +      ++A S   V+ +  PA  P S  +   PA A++     
Sbjct  28  PASSPSVANAPHSSKAPPTHTPKSAPSPKPVKKSPPPAHTPKSGKTPSHPAPASSAGEPL  87

Query  71  ATKPKPP  77
             K  PP
Sbjct  88  YRKASPP  94


>TR:A0A2J6L6C5 A0A2J6L6C5_LACSA WRKY domain-containing protein OS=Lactuca sativa 
OX=4236 GN=LSAT_4X12300 PE=4 SV=1
Length=305

 Score = 26.2 bits (56),  Expect = 9.2
 Identities = 18/40 (45%), Positives = 23/40 (58%), Gaps = 3/40 (8%)

Query  49   PAPASSSSKDSPAAAAAPDGATATKPKPPPIGPKRGSKVK  88
            P  +SSSS+D    + A  GA A+  KPP    +R SKVK
Sbjct  94   PMVSSSSSEDRAETSTASGGA-ASGGKPP--SSERASKVK  130


>TR:A0A2J6LKQ4 A0A2J6LKQ4_LACSA Vegetative cell wall protein gp1-like OS=Lactuca 
sativa OX=4236 GN=LSAT_3X140940 PE=4 SV=1
Length=363

 Score = 26.2 bits (56),  Expect = 9.6
 Identities = 13/41 (32%), Positives = 18/41 (44%), Gaps = 0/41 (0%)

Query  45   AAEDPAPASSSSKDSPAAAAAPDGATATKPKPPPIGPKRGS  85
            A   P PA++    +  A  +P    A +  PPP  PK  S
Sbjct  70   AVSPPRPAATLPAANGVAPTSPPQPPAGRASPPPPSPKETS  110


>TR:A0A2J6KCW2 A0A2J6KCW2_LACSA Uncharacterized protein OS=Lactuca sativa OX=4236 
GN=LSAT_1X123321 PE=4 SV=1
Length=158

 Score = 25.8 bits (55),  Expect = 9.8
 Identities = 12/26 (46%), Positives = 16/26 (62%), Gaps = 0/26 (0%)

Query  49  PAPASSSSKDSPAAAAAPDGATATKP  74
           PAPASS+   S A  A+P  ++A  P
Sbjct  23  PAPASSTPPSSLAPVASPPASSADMP  48


>TR:A0A2J6JMF6 A0A2J6JMF6_LACSA Formin-like protein OS=Lactuca sativa OX=4236 
GN=LSAT_4X108980 PE=3 SV=1
Length=421

 Score = 26.2 bits (56),  Expect = 9.8
 Identities = 11/26 (42%), Positives = 13/26 (50%), Gaps = 0/26 (0%)

Query  60  PAAAAAPDGATATKPKPPPIGPKRGS  85
           P    AP    +  P PPP+ P RGS
Sbjct  10  PRRGCAPVPPPSPPPPPPPLPPPRGS  35


>TR:A0A2J6L7C3 A0A2J6L7C3_LACSA X8 domain-containing protein OS=Lactuca sativa 
OX=4236 GN=LSAT_9X77121 PE=4 SV=1
Length=439

 Score = 26.2 bits (56),  Expect = 9.9
 Identities = 20/64 (31%), Positives = 27/64 (42%), Gaps = 3/64 (5%)

Query  17   TSVAGASSSRSSVSFLPMRNAGSRLVVRAAEDPAPASSSSKDSPAAAAAPDGATATKPKP  76
            +S + +SSS SS S LP         V     P P +SS    P    +  G+T    + 
Sbjct  326  SSSSSSSSSSSSSSPLPTTPTTQAPPVNPTAFPTPTTSS---LPTPTTSSSGSTIPGMQS  382

Query  77   PPIG  80
            PP G
Sbjct  383  PPPG  386


Lambda      K        H
   0.310    0.123    0.340 

Gapped
Lambda      K        H
   0.267   0.0410    0.140 

Effective search space used: 532447805


  Database: uniprotkb_refprotswissprot
    Posted date:  May 4, 2023  1:43 AM
  Number of letters in database: 31,152,632,622
  Number of sequences in database:  77,617,787


Matrix: BLOSUM62
Gap Penalties: Existence: 11, Extension: 1
Neighboring words threshold: 11
Window for multiple hits: 40
```
