## Supplementary material for "Sustained non-photochemical quenching and regulation of PSII repair cycle during combined low temperature and high light stress in lettuce": PsaF.txt

```
BLASTP 2.12.0+


Reference: Stephen F. Altschul, Thomas L. Madden, Alejandro A.
Schaffer, Jinghui Zhang, Zheng Zhang, Webb Miller, and David J.
Lipman (1997), "Gapped BLAST and PSI-BLAST: a new generation of
protein database search programs", Nucleic Acids Res. 25:3389-3402.


Reference for composition-based statistics: Alejandro A. Schaffer,
L. Aravind, Thomas L. Madden, Sergei Shavirin, John L. Spouge, Yuri
I. Wolf, Eugene V. Koonin, and Stephen F. Altschul (2001),
"Improving the accuracy of PSI-BLAST protein database searches with
composition-based statistics and other refinements", Nucleic Acids
Res. 29:2994-3005.


Database: uniprotkb_refprotswissprot
           77,617,787 sequences; 31,152,632,622 total letters


Query= sp|Q9SHE8|PSAF_ARATH OS=Arabidopsis thaliana OX=3702 GN=PSAF PE=1
SV=1

Length=221
                                                                      Score     E
Sequences producing significant alignments:                          (Bits)  Value

TR:A0A2J6MJQ1 A0A2J6MJQ1_LACSA Photosystem I reaction center subun...  306     7e-107
TR:A0A2J6JMG0 A0A2J6JMG0_LACSA Uncharacterized protein OS=Lactuca ...  29.3    0.41  
TR:A0A2J6LW16 A0A2J6LW16_LACSA Carbonic anhydrase OS=Lactuca sativ...  31.2    0.48  
TR:A0A2J6MCF2 A0A2J6MCF2_LACSA Protein BIG GRAIN 1-like B OS=Lactu...  31.2    0.51  
TR:A0A2J6LCX9 A0A2J6LCX9_LACSA Uncharacterized protein OS=Lactuca ...  28.9    1.4   
TR:A0A2J6JQK5 A0A2J6JQK5_LACSA SWIRM domain-containing protein OS=...  29.3    2.5   
TR:A0A2J6KV17 A0A2J6KV17_LACSA Exocyst subunit Exo70 family protei...  28.5    4.1   
TR:A0A2J6KVA5 A0A2J6KVA5_LACSA Protein kinase domain-containing pr...  28.5    4.2   
TR:A0A2J6LSC2 A0A2J6LSC2_LACSA RING-type domain-containing protein...  28.1    5.2   
TR:A0A2J6LPA2 A0A2J6LPA2_LACSA Methyltransferase OS=Lactuca sativa...  28.1    5.4   
TR:A0A2J6M410 A0A2J6M410_LACSA Uncharacterized protein OS=Lactuca ...  27.7    5.6   
TR:A0A2J6KWM6 A0A2J6KWM6_LACSA Uncharacterized protein OS=Lactuca ...  28.1    5.6   
TR:A0A2J6KHC6 A0A2J6KHC6_LACSA Mitochondrial import inner membrane...  27.7    6.5   
TR:A0A2J6LEE5 A0A2J6LEE5_LACSA Condensin complex subunit 2 OS=Lact...  27.7    7.2   
TR:A0A2J6K6U8 A0A2J6K6U8_LACSA Uncharacterized protein OS=Lactuca ...  26.9    8.4   
TR:A0A2J6LI30 A0A2J6LI30_LACSA Transmembrane 9 superfamily member ...  27.3    9.5   
TR:A0A2J6LQC6 A0A2J6LQC6_LACSA Transmembrane 9 superfamily member ...  27.3    9.5   
TR:A0A2J6M1X9 A0A2J6M1X9_LACSA DUF1985 domain-containing protein O...  27.3    9.6   


>TR:A0A2J6MJQ1 A0A2J6MJQ1_LACSA Photosystem I reaction center subunit III OS=Lactuca 
sativa OX=4236 GN=LSAT_6X37081 PE=3 SV=1
Length=228

 Score = 306 bits (785),  Expect = 7e-107
 Identities = 157/202 (78%), Positives = 175/202 (87%), Gaps = 8/202 (4%)

Query  26   SSARFVCS---DDKSSSSTPQSMKAFSAAVALSSILLSAPMPAV---ADISGLTPCKDSK  79
            +S   VCS   +DKS+     S+KA+SAA+ALSSIL+S+ +PA+   ADISGLTPCK+SK
Sbjct  29   TSNNIVCSGATEDKSNEKG--SLKAWSAALALSSILVSSTIPALPASADISGLTPCKESK  86

Query  80   QFAKREKQQIKKLESSLKLYAPESAPALALNAQIEKTKRRFDNYGKYGLLCGSDGLPHLI  139
            QFAKREKQ +KKLESSLKLYAPESAPALA+ A +EKTKRRFDNYGK GLLCGSDGLPHLI
Sbjct  87   QFAKREKQSLKKLESSLKLYAPESAPALAIKATMEKTKRRFDNYGKQGLLCGSDGLPHLI  146

Query  140  VNGDQRHWGEFITPGILFLYIAGWIGWVGRSYLIAISGEKKPAMKEIIIDVPLASRIIFR  199
            V+GDQRHWGEFITPGILFLYIAGWIGWVGRSYLIAI  EKKP MKEIIIDVPLAS ++FR
Sbjct  147  VSGDQRHWGEFITPGILFLYIAGWIGWVGRSYLIAIRDEKKPTMKEIIIDVPLASSLVFR  206

Query  200  GFIWPVAAYREFLNGDLIAKDV  221
            GFIWPVAAYRE LNG+LI   V
Sbjct  207  GFIWPVAAYRELLNGELIDPSV  228


>TR:A0A2J6JMG0 A0A2J6JMG0_LACSA Uncharacterized protein OS=Lactuca sativa OX=4236 
GN=LSAT_8X31541 PE=4 SV=1
Length=67

 Score = 29.3 bits (64),  Expect = 0.41
 Identities = 17/57 (30%), Positives = 28/57 (49%), Gaps = 8/57 (14%)

Query  69   ISGLTPCKDSKQFAKREKQQIKKLESSLKLYAPESAPALALNAQIEKTKRRFDNYGK  125
            +S   P KD+K+         KK+E   +LY  +S+ + +  A+ E +    D YGK
Sbjct  12   VSTAVPTKDTKRK--------KKVEKKKRLYVSDSSSSQSETAESETSTTESDEYGK  60


>TR:A0A2J6LW16 A0A2J6LW16_LACSA Carbonic anhydrase OS=Lactuca sativa OX=4236 
GN=LSAT_0X19321 PE=3 SV=1
Length=335

 Score = 31.2 bits (69),  Expect = 0.48
 Identities = 18/65 (28%), Positives = 30/65 (46%), Gaps = 1/65 (2%)

Query  2   SLTIPANLVLNPRSNKSLTQSVPKSSARFVCSDDKSSSSTPQSMKAFSAAVALSSILLSA  61
           ++  P  +  +     S +   P  SARF C+   SSSS+P S  A    +  +  + +A
Sbjct  8   AINAPCFINASSLKKSSSSSKSPSFSARFTCNSSSSSSSSPSS-SATPPRLIRNEPVFAA  66

Query  62  PMPAV  66
           P P +
Sbjct  67  PAPII  71


>TR:A0A2J6MCF2 A0A2J6MCF2_LACSA Protein BIG GRAIN 1-like B OS=Lactuca sativa 
OX=4236 GN=LSAT_1X37441 PE=3 SV=1
Length=406

 Score = 31.2 bits (69),  Expect = 0.51
 Identities = 26/93 (28%), Positives = 43/93 (46%), Gaps = 5/93 (5%)

Query  10   VLNPRSNKSLTQSVPKSSARFVCSDDKSSSSTPQSMKAFSAAV--ALSSILLSAPMPAVA  67
            V+  RS   + +S  +S    VC +  SSS       AFS++   +++ +L     P   
Sbjct  85   VVGRRSTADIERSSMRSERESVCFNSSSSSCDSSYGGAFSSSEVDSMNGVLFK---PKPI  141

Query  68   DISGLTPCKDSKQFAKREKQQIKKLESSLKLYA  100
              SG    +DS+Q  K E +  K    +LK+Y+
Sbjct  142  RTSGYQQEEDSQQKVKHEGKFAKTKLKALKIYS  174


>TR:A0A2J6LCX9 A0A2J6LCX9_LACSA Uncharacterized protein OS=Lactuca sativa OX=4236 
GN=LSAT_4X120320 PE=4 SV=1
Length=132

 Score = 28.9 bits (63),  Expect = 1.4
 Identities = 15/43 (35%), Positives = 22/43 (51%), Gaps = 1/43 (2%)

Query  110  NAQIEKTKRRFDNYGKYGLLCGSDGLPHLIVNGDQRHWGEFIT  152
            N +  + K R+   G  GLLCG + LPH ++ G    +G   T
Sbjct  34   NTEPPQAKGRWPLIGHLGLLCGPE-LPHRVLGGMADKYGPIFT  75


>TR:A0A2J6JQK5 A0A2J6JQK5_LACSA SWIRM domain-containing protein OS=Lactuca sativa 
OX=4236 GN=LSAT_4X115701 PE=3 SV=1
Length=1686

 Score = 29.3 bits (64),  Expect = 2.5
 Identities = 28/90 (31%), Positives = 42/90 (47%), Gaps = 12/90 (13%)

Query  9     LVLNPRSNKSLTQSVPKSS----ARFVC--SDDKSSSSTPQSMKAFSAA-VALSSILLSA  61
             L +NP S K   +S P SS     R  C   DDK    + +   AF AA  A ++ + +A
Sbjct  1352  LSVNPNSRKGKPESKPSSSQGSGGRQNCKEEDDKDFPMSEEEQAAFDAAEAARAAAIAAA  1411

Query  62    PMPAVADISGLTPCKDSK-----QFAKREK  86
                A + +   TP +  K     +FA+RE+
Sbjct  1412  EAYASSGVKCNTPLQLPKIPSFHKFARREQ  1441


>TR:A0A2J6KV17 A0A2J6KV17_LACSA Exocyst subunit Exo70 family protein OS=Lactuca 
sativa OX=4236 GN=LSAT_5X167281 PE=3 SV=1
Length=646

 Score = 28.5 bits (62),  Expect = 4.1
 Identities = 29/103 (28%), Positives = 46/103 (45%), Gaps = 20/103 (19%)

Query  14   RSNK--SLTQSVPKSSARFVCSDDKSSSSTPQSMKAFSAAVALSSIL----------LSA  61
            RS+K  S T S  +S AR      +SS STP   + FSA++    +L          L +
Sbjct  23   RSSKASSPTHSFAQSPAR----TPRSSMSTPSHHQTFSASIIEEDLLYAEQIIRRWDLDS  78

Query  62   PMPAVADISGLTPCKDSKQFAKREKQQIKKLESSLKLYAPESA  104
            P     D       ++++ F K     +K L+S++  +  ESA
Sbjct  79   PFYTKVDYLFTGDRREARLFVK----SVKNLQSAMHSFVSESA  117


>TR:A0A2J6KVA5 A0A2J6KVA5_LACSA Protein kinase domain-containing protein OS=Lactuca 
sativa OX=4236 GN=LSAT_3X7200 PE=4 SV=1
Length=853

 Score = 28.5 bits (62),  Expect = 4.2
 Identities = 20/72 (28%), Positives = 28/72 (39%), Gaps = 0/72 (0%)

Query  4    TIPANLVLNPRSNKSLTQSVPKSSARFVCSDDKSSSSTPQSMKAFSAAVALSSILLSAPM  63
            T+P +    P S       +P+S A F   D   SS +   M+ F     L+S L +   
Sbjct  188  TVPTSPKRRPLSRHMAKLQIPQSGAFFSAPDSSMSSPSRSPMRVFGPDPTLTSGLWAGRP  247

Query  64   PAVADISGLTPC  75
             A A   G   C
Sbjct  248  YADAGFLGSGQC  259


>TR:A0A2J6LSC2 A0A2J6LSC2_LACSA RING-type domain-containing protein OS=Lactuca 
sativa OX=4236 GN=LSAT_7X11921 PE=4 SV=1
Length=477

 Score = 28.1 bits (61),  Expect = 5.2
 Identities = 18/50 (36%), Positives = 29/50 (58%), Gaps = 3/50 (6%)

Query  11   LNPRSNKSLTQS-VPKS--SARFVCSDDKSSSSTPQSMKAFSAAVALSSI  57
            L P S +S+T + VP S   +  VC+  K+S S P+S  + +  +A+S I
Sbjct  57   LPPASIESITSAGVPSSFFDSEPVCTSSKTSESEPESCSSSAKNIAISPI  106


>TR:A0A2J6LPA2 A0A2J6LPA2_LACSA Methyltransferase OS=Lactuca sativa OX=4236 
GN=LSAT_3X15201 PE=3 SV=1
Length=634

 Score = 28.1 bits (61),  Expect = 5.4
 Identities = 22/89 (25%), Positives = 38/89 (43%), Gaps = 6/89 (7%)

Query  11   LNPRSNKSLTQSVPKSSARFVCSDDKSSSSTPQSMKAFSAAVALSSILLS-----APMPA  65
            ++P ++      V   +A     D  SSSS+P S  AF    +   +++         PA
Sbjct  44   ISPTTHTEFLNRVGCENASKEAPDSSSSSSSPSSSSAFLDFESHHQLVMEDTQEIQKFPA  103

Query  66   VA-DISGLTPCKDSKQFAKREKQQIKKLE  93
             +   S  TPC+D  +  K ++  +K  E
Sbjct  104  CSMSFSEYTPCQDRDRGRKFDRDMLKYRE  132


>TR:A0A2J6M410 A0A2J6M410_LACSA Uncharacterized protein OS=Lactuca sativa OX=4236 
GN=LSAT_1X109941 PE=4 SV=1
Length=238

 Score = 27.7 bits (60),  Expect = 5.6
 Identities = 15/45 (33%), Positives = 24/45 (53%), Gaps = 3/45 (7%)

Query  81   FAKREKQQIKKLESSLKLYAPESAPALALNAQIEKTKRRFDNYGK  125
            F K +KQ+++KL+   K +  E    L     ++KT  RFD  G+
Sbjct  186  FEKCQKQELRKLKGRFKSWKKEFKARL---QDVKKTINRFDEAGR  227


>TR:A0A2J6KWM6 A0A2J6KWM6_LACSA Uncharacterized protein OS=Lactuca sativa OX=4236 
GN=LSAT_3X137260 PE=4 SV=1
Length=873

 Score = 28.1 bits (61),  Expect = 5.6
 Identities = 20/61 (33%), Positives = 31/61 (51%), Gaps = 3/61 (5%)

Query  65   AVADISGLTPCKDSKQFAKREKQQI---KKLESSLKLYAPESAPALALNAQIEKTKRRFD  121
            A AD S     ++S +  K EK  I   +++++S  LYA E      +N  +EKTK   +
Sbjct  353  AEADNSKRDAFEESLRRRKAEKAAIEAKRRVKASEALYANEQKLRHEINESLEKTKEEHE  412

Query  122  N  122
            N
Sbjct  413  N  413


>TR:A0A2J6KHC6 A0A2J6KHC6_LACSA Mitochondrial import inner membrane translocase 
subunit TIM50 OS=Lactuca sativa OX=4236 GN=LSAT_7X29221 
PE=3 SV=1
Length=367

 Score = 27.7 bits (60),  Expect = 6.5
 Identities = 20/48 (42%), Positives = 26/48 (54%), Gaps = 10/48 (21%)

Query  10  VLNPRSNK------SLTQSVPK----SSARFVCSDDKSSSSTPQSMKA  47
           VLN +SNK      S+T + PK    SS+  + SD  +SSSTP    A
Sbjct  14  VLNLKSNKNIHLYSSVTTNPPKESIISSSSSILSDQSTSSSTPPETAA  61


>TR:A0A2J6LEE5 A0A2J6LEE5_LACSA Condensin complex subunit 2 OS=Lactuca sativa 
OX=4236 GN=LSAT_7X93200 PE=3 SV=1
Length=659

 Score = 27.7 bits (60),  Expect = 7.2
 Identities = 26/95 (27%), Positives = 43/95 (45%), Gaps = 7/95 (7%)

Query  46   KAFSAAVALSSILLSAPMPAVADISGLTPCKDSKQFAKREKQ----QIKKLESSLK-LYA  100
            +A+     +S + L A    V D  G T     +  +K+EK+     +  LESS + L  
Sbjct  143  EAYKVLGGISRVALEAEQDTVED--GKTENMPGECTSKKEKEIKLSPLSTLESSFEALNV  200

Query  101  PESAPALALNAQIEKTKRRFDNYGKYGLLCGSDGL  135
             +   A A++    +T  +FD  G  GLL  + G+
Sbjct  201  KKFDVAFAVDPLYHQTTAQFDEGGSKGLLLNNLGV  235


>TR:A0A2J6K6U8 A0A2J6K6U8_LACSA Uncharacterized protein OS=Lactuca sativa OX=4236 
GN=LSAT_3X90900 PE=4 SV=1
Length=176

 Score = 26.9 bits (58),  Expect = 8.4
 Identities = 23/64 (36%), Positives = 32/64 (50%), Gaps = 6/64 (9%)

Query  1    MSLTIPANLVLNPRSNKSLTQSVPKSSARFVCSDDKSSSSTPQSMKAFSAAVALSSILLS  60
            +S T+PA L L    NK    ++ KSS     S   SSSS+  S+ +FS  V+ S + L 
Sbjct  80   LSSTLPA-LGLYYAVNKQYHDTISKSS-----SMSSSSSSSSSSVSSFSPTVSESDLSLP  133

Query  61   APMP  64
               P
Sbjct  134  FDNP  137


>TR:A0A2J6LI30 A0A2J6LI30_LACSA Transmembrane 9 superfamily member OS=Lactuca 
sativa OX=4236 GN=LSAT_5X135341 PE=3 SV=1
Length=639

 Score = 27.3 bits (59),  Expect = 9.5
 Identities = 9/31 (29%), Positives = 19/31 (61%), Gaps = 0/31 (0%)

Query  137  HLIVNGDQRHWGEFITPGILFLYIAGWIGWV  167
            +L++N DQ HW   I   ++ L+++G +  +
Sbjct  267  YLLMNDDQIHWFSIINSLMIVLFLSGMVAMI  297


>TR:A0A2J6LQC6 A0A2J6LQC6_LACSA Transmembrane 9 superfamily member OS=Lactuca 
sativa OX=4236 GN=LSAT_4X95221 PE=3 SV=1
Length=639

 Score = 27.3 bits (59),  Expect = 9.5
 Identities = 9/31 (29%), Positives = 19/31 (61%), Gaps = 0/31 (0%)

Query  137  HLIVNGDQRHWGEFITPGILFLYIAGWIGWV  167
            +L++N DQ HW   I   ++ L+++G +  +
Sbjct  267  YLLMNDDQIHWFSIINSLMIVLFLSGMVAMI  297


>TR:A0A2J6M1X9 A0A2J6M1X9_LACSA DUF1985 domain-containing protein OS=Lactuca 
sativa OX=4236 GN=LSAT_1X85860 PE=4 SV=1
Length=691

 Score = 27.3 bits (59),  Expect = 9.6
 Identities = 15/47 (32%), Positives = 22/47 (47%), Gaps = 0/47 (0%)

Query  79   KQFAKREKQQIKKLESSLKLYAPESAPALALNAQIEKTKRRFDNYGK  125
            KQ   +EK+ +K +   L      S P L  +A++E  K    NY K
Sbjct  61   KQKTMKEKKIVKDILKGLPSINTRSTPGLMTDAELEGGKAHATNYKK  107


Lambda      K        H
   0.319    0.134    0.397 

Gapped
Lambda      K        H
   0.267   0.0410    0.140 

Effective search space used: 1227261125


  Database: uniprotkb_refprotswissprot
    Posted date:  May 4, 2023  1:43 AM
  Number of letters in database: 31,152,632,622
  Number of sequences in database:  77,617,787


Matrix: BLOSUM62
Gap Penalties: Existence: 11, Extension: 1
Neighboring words threshold: 11
Window for multiple hits: 40
```
