## Supplementary material for "Sustained non-photochemical quenching and regulation of PSII repair cycle during combined low temperature and high light stress in lettuce": PsaG.txt

```
BLASTP 2.12.0+


Reference: Stephen F. Altschul, Thomas L. Madden, Alejandro A.
Schaffer, Jinghui Zhang, Zheng Zhang, Webb Miller, and David J.
Lipman (1997), "Gapped BLAST and PSI-BLAST: a new generation of
protein database search programs", Nucleic Acids Res. 25:3389-3402.


Reference for composition-based statistics: Alejandro A. Schaffer,
L. Aravind, Thomas L. Madden, Sergei Shavirin, John L. Spouge, Yuri
I. Wolf, Eugene V. Koonin, and Stephen F. Altschul (2001),
"Improving the accuracy of PSI-BLAST protein database searches with
composition-based statistics and other refinements", Nucleic Acids
Res. 29:2994-3005.


Database: uniprotkb_refprotswissprot
           77,617,787 sequences; 31,152,632,622 total letters


Query= sp|Q9S7N7|PSAG_ARATH OS=Arabidopsis thaliana OX=3702 GN=PSAG PE=1
SV=1

Length=160
                                                                      Score     E
Sequences producing significant alignments:                          (Bits)  Value

TR:A0A2J6K0M7 A0A2J6K0M7_LACSA Photosystem I reaction center subun...  205     7e-69
TR:A0A2J6KHR8 A0A2J6KHR8_LACSA PSI-K OS=Lactuca sativa OX=4236 GN=...  39.7    1e-04
TR:A0A2J6JH43 A0A2J6JH43_LACSA Homeobox domain-containing protein ...  31.2    0.29 
TR:A0A2J6MEV8 A0A2J6MEV8_LACSA TIR domain-containing protein OS=La...  30.8    0.40 
TR:A0A2J6KW16 A0A2J6KW16_LACSA Protein NUCLEAR FUSION DEFECTIVE 6,...  27.7    1.6  
TR:A0A2J6JNY2 A0A2J6JNY2_LACSA Glutamate receptor OS=Lactuca sativ...  28.9    1.7  
TR:A0A2J6JG68 A0A2J6JG68_LACSA Uncharacterized protein OS=Lactuca ...  28.9    1.7  
TR:A0A2J6JX52 A0A2J6JX52_LACSA Pectinesterase inhibitor domain-con...  28.5    1.8  
TR:A0A2J6M8Q2 A0A2J6M8Q2_LACSA Protein kinase domain-containing pr...  27.7    3.8  
TR:A0A2J6KPG1 A0A2J6KPG1_LACSA AP2/ERF domain-containing protein O...  27.7    3.9  
TR:A0A2J6JLT8 A0A2J6JLT8_LACSA DUF4378 domain-containing protein O...  27.7    4.1  
TR:A0A2J6L0N2 A0A2J6L0N2_LACSA Uncharacterized protein OS=Lactuca ...  26.9    5.3  
TR:A0A2J6KN88 A0A2J6KN88_LACSA Protein kinase domain-containing pr...  27.3    5.5  
TR:A0A2J6L0C0 A0A2J6L0C0_LACSA HECT domain-containing protein OS=L...  26.9    6.4  
TR:A0A2J6K3V0 A0A2J6K3V0_LACSA fructose-bisphosphatase OS=Lactuca ...  26.9    6.7  


>TR:A0A2J6K0M7 A0A2J6K0M7_LACSA Photosystem I reaction center subunit V, chloroplastic 
OS=Lactuca sativa OX=4236 GN=LSAT_5X381 PE=3 SV=1
Length=147

 Score = 205 bits (521),  Expect = 7e-69
 Identities = 106/138 (77%), Positives = 116/138 (84%), Gaps = 5/138 (4%)

Query  27   SFHGLRPLRLGGSSSAL----PKLSTTGRKSSSAVVRAEL-SPSIVISLSTGLSLFLGRF  81
            +F GLRPL     S +L    P +S   +K  +  V+AEL +PS+VISLSTGLSLFLGRF
Sbjct  10   TFQGLRPLNKAADSPSLFLTKPTVSIAPKKKFNCGVKAELLNPSLVISLSTGLSLFLGRF  69

Query  82   VFFNFQRENVAKQGLPEQNGKTHFEAGDDRAKEYVSLLKSNDPIGFNIVDVLAWGSIGHI  141
            VFFNFQRENVAKQGLPEQNG THFEAGD RAKEYVSLLKSNDP+GFNIVDVLAWGSIGHI
Sbjct  70   VFFNFQRENVAKQGLPEQNGITHFEAGDSRAKEYVSLLKSNDPVGFNIVDVLAWGSIGHI  129

Query  142  VAYYILATSSNGYDPSFF  159
            VAYYILATSSNGYDP+FF
Sbjct  130  VAYYILATSSNGYDPNFF  147


>TR:A0A2J6KHR8 A0A2J6KHR8_LACSA PSI-K OS=Lactuca sativa OX=4236 GN=LSAT_7X32001 
PE=3 SV=1
Length=131

 Score = 39.7 bits (91),  Expect = 1e-04
 Identities = 39/151 (26%), Positives = 62/151 (41%), Gaps = 28/151 (19%)

Query  5    ASALLSPTTFSTAISHKNPNSISFHGLRPLRLGGSSSALPKLSTTGRKSSSAVVRAEL--  62
            A+AL+S     T +   +P+              S  ALP +   G+   +  VR +   
Sbjct  2    ATALMSSLPQFTGLKATSPSPTPIQ---------SMVALP-MKPKGKGKGALGVRCDFIG  51

Query  63   -SPSIVISLSTGLSLFLGRFVFFNFQRENVAKQGLPEQNGKTHFEAGDDRAKEYVSLLKS  121
             S ++++  ST L LF GRF         +A     +       E  D       S L++
Sbjct  52   SSTNLIMVTSTTLMLFAGRF--------GLAPSANRKATAGLKLEVRD-------SGLQT  96

Query  122  NDPIGFNIVDVLAWGSIGHIVAYYILATSSN  152
             DP GF + D LA G++GHI+   ++    N
Sbjct  97   GDPAGFTLADTLACGTVGHIIGVGVVLGLKN  127


>TR:A0A2J6JH43 A0A2J6JH43_LACSA Homeobox domain-containing protein OS=Lactuca 
sativa OX=4236 GN=LSAT_6X33521 PE=3 SV=1
Length=684

 Score = 31.2 bits (69),  Expect = 0.29
 Identities = 25/93 (27%), Positives = 40/93 (43%), Gaps = 6/93 (6%)

Query  1    MATSASALLSPTTFSTAISHKNPNSISFHGLRPLRLGGSSSALPKLSTTGRKSSSAVVRA  60
            MA  A+   SPTT +T I+ +NP+  S  G   L + G +   PK      ++  +    
Sbjct  516  MAVPATVSTSPTTTTTRINFQNPSGFSLIG--SLEMEGITQFSPKKPRNNDRNQDSDAGF  573

Query  61   ELSPSIVISLSTGLSLF----LGRFVFFNFQRE  89
             L+         GL  +    +GRF    FQ++
Sbjct  574  TLTGGNPTDFMGGLGGYPIGEIGRFTTDQFQQQ  606


>TR:A0A2J6MEV8 A0A2J6MEV8_LACSA TIR domain-containing protein OS=Lactuca sativa 
OX=4236 GN=LSAT_1X102180 PE=4 SV=1
Length=1220

 Score = 30.8 bits (68),  Expect = 0.40
 Identities = 23/65 (35%), Positives = 35/65 (54%), Gaps = 8/65 (12%)

Query  36   LGGSSSALPKLSTTG---RKSSSAVVRAELSPSIVISLSTGLSLFLGRFVFFNFQRENVA  92
            +G  SSAL K +  G   + SSSA+++A  S S + SLS   SL     V  +F+  N++
Sbjct  766  MGMDSSALLKANNNGINTKTSSSAIIKAIPSDSKLFSLSLPKSL-----VKLSFENNNLS  820

Query  93   KQGLP  97
             +  P
Sbjct  821  TESFP  825


>TR:A0A2J6KW16 A0A2J6KW16_LACSA Protein NUCLEAR FUSION DEFECTIVE 6, chloroplastic/mitochondrial-like 
OS=Lactuca sativa OX=4236 GN=LSAT_4X182280 
PE=4 SV=1
Length=99

 Score = 27.7 bits (60),  Expect = 1.6
 Identities = 22/66 (33%), Positives = 34/66 (52%), Gaps = 10/66 (15%)

Query  4   SASALLSPTT---FSTAISHKNPNSISFHGLRPLRLGGSSSALPKLSTTGRKSSSAVVRA  60
           S++  LSP T   FS+    +NP  +S     P+ LGG  S +P  S T    +SA++ +
Sbjct  27  SSTTGLSPETCKTFSSISGRRNPRLLS---RLPVELGGMQSLMPLHSAT----ASALLNS  79

Query  61  ELSPSI  66
            LS  +
Sbjct  80  MLSSKV  85


>TR:A0A2J6JNY2 A0A2J6JNY2_LACSA Glutamate receptor OS=Lactuca sativa OX=4236 
GN=LSAT_6X28900 PE=3 SV=1
Length=792

 Score = 28.9 bits (63),  Expect = 1.7
 Identities = 15/35 (43%), Positives = 20/35 (57%), Gaps = 3/35 (9%)

Query  21   KNPNSISFHGLRPLRLGGSSSALPK---LSTTGRK  52
            + PNS S HGL  +   G ++ LPK   L T G+K
Sbjct  351  EKPNSYSNHGLESIMWPGGTTILPKRRSLQTNGKK  385


>TR:A0A2J6JG68 A0A2J6JG68_LACSA Uncharacterized protein OS=Lactuca sativa OX=4236 
GN=LSAT_6X45641 PE=3 SV=1
Length=844

 Score = 28.9 bits (63),  Expect = 1.7
 Identities = 15/39 (38%), Positives = 19/39 (49%), Gaps = 0/39 (0%)

Query  23   PNSISFHGLRPLRLGGSSSALPKLSTTGRKSSSAVVRAE  61
            PN  S+ G+RP R  GS   +P   T   +    VVR E
Sbjct  494  PNPYSYPGMRPTRFTGSQIIMPLGHTIEHEEMLEVVRLE  532


>TR:A0A2J6JX52 A0A2J6JX52_LACSA Pectinesterase inhibitor domain-containing protein 
OS=Lactuca sativa OX=4236 GN=LSAT_4X119280 PE=4 SV=1
Length=241

 Score = 28.5 bits (62),  Expect = 1.8
 Identities = 24/79 (30%), Positives = 38/79 (48%), Gaps = 12/79 (15%)

Query  6   SALLSPTTFSTAI-SHKNPNSISFHGLRPLRLGGSSSALPKLSTTGRKSSSAVVRAEL--  62
           S L+  TT  TA+   K+P S S   L   +   SSS+L  + TT RK+++ V+   +  
Sbjct  7   STLIPSTTILTAVFPPKSPQSSS---LSDPKQSQSSSSLSLVPTTRRKAAAGVILTSIVS  63

Query  63  ------SPSIVISLSTGLS  75
                  P +  + S G+S
Sbjct  64  LIHFLHQPPVATAFSLGIS  82


>TR:A0A2J6M8Q2 A0A2J6M8Q2_LACSA Protein kinase domain-containing protein OS=Lactuca 
sativa OX=4236 GN=LSAT_9X39001 PE=4 SV=1
Length=426

 Score = 27.7 bits (60),  Expect = 3.8
 Identities = 27/97 (28%), Positives = 35/97 (36%), Gaps = 9/97 (9%)

Query  35   RLGGSSSALPKLSTTGRKSSSAVVRAELSPSIVISLSTGLSLFLGRFVF-------FNFQ  87
            ++GG S  LP L+T+G           L P I  SL T  S  L  F F        NF 
Sbjct  5    KVGGGSGLLPPLNTSGPLPLPPSGTTHLPPMIPASLPT--SGTLKNFTFEEIAAACHNFS  62

Query  88   RENVAKQGLPEQNGKTHFEAGDDRAKEYVSLLKSNDP  124
             E    +GL     +  F       K   + + S  P
Sbjct  63   PERCVSEGLSSVMYRASFGEDTSNLKNLQATVTSLHP  99


>TR:A0A2J6KPG1 A0A2J6KPG1_LACSA AP2/ERF domain-containing protein OS=Lactuca 
sativa OX=4236 GN=LSAT_6X48361 PE=4 SV=1
Length=552

 Score = 27.7 bits (60),  Expect = 3.9
 Identities = 13/38 (34%), Positives = 21/38 (55%), Gaps = 0/38 (0%)

Query  19   SHKNPNSISFHGLRPLRLGGSSSALPKLSTTGRKSSSA  56
            S+   N +  HGL  + +GGSSS++   +  G  SS +
Sbjct  457  SYLQNNPVLLHGLMNMGVGGSSSSVMDTNNNGGSSSGS  494


>TR:A0A2J6JLT8 A0A2J6JLT8_LACSA DUF4378 domain-containing protein OS=Lactuca 
sativa OX=4236 GN=LSAT_6X19261 PE=4 SV=1
Length=800

 Score = 27.7 bits (60),  Expect = 4.1
 Identities = 17/42 (40%), Positives = 22/42 (52%), Gaps = 1/42 (2%)

Query  8    LLSPTTFSTAISHKNPNSISFHGLRPLRLGGSSSALPKLSTT  49
            LLSP   S  +S  NP SI       +  GGSSS+ P  S++
Sbjct  184  LLSPIKNSKFVSSSNPKSI-MEAATKIPFGGSSSSSPSPSSS  224


>TR:A0A2J6L0N2 A0A2J6L0N2_LACSA Uncharacterized protein OS=Lactuca sativa OX=4236 
GN=LSAT_8X86941 PE=4 SV=1
Length=192

 Score = 26.9 bits (58),  Expect = 5.3
 Identities = 16/46 (35%), Positives = 22/46 (48%), Gaps = 9/46 (20%)

Query  69   SLSTGLSLFLGRFVFFNFQRENVAKQGLPEQNGKTHFEAGDDRAKE  114
            S+S   S+  G+FV  N         G+ E+NG TH E   D A +
Sbjct  141  SMSGSSSMVNGQFVVAN---------GMEEENGGTHHEVESDSASQ  177


>TR:A0A2J6KN88 A0A2J6KN88_LACSA Protein kinase domain-containing protein OS=Lactuca 
sativa OX=4236 GN=LSAT_5X7061 PE=4 SV=1
Length=837

 Score = 27.3 bits (59),  Expect = 5.5
 Identities = 16/56 (29%), Positives = 28/56 (50%), Gaps = 0/56 (0%)

Query  1    MATSASALLSPTTFSTAISHKNPNSISFHGLRPLRLGGSSSALPKLSTTGRKSSSA  56
            +  SA  +L    F   ++ ++  S       PL L G+S  + K+ST  +KS++A
Sbjct  419  VGVSAVIILLGVCFCCVVARRSKMSHPKPSWLPLPLHGNSLTMTKMSTASQKSATA  474


>TR:A0A2J6L0C0 A0A2J6L0C0_LACSA HECT domain-containing protein OS=Lactuca sativa 
OX=4236 GN=LSAT_8X95561 PE=4 SV=1
Length=317

 Score = 26.9 bits (58),  Expect = 6.4
 Identities = 21/73 (29%), Positives = 33/73 (45%), Gaps = 5/73 (7%)

Query  21   KNPNSISFHGLRPLRLGG-----SSSALPKLSTTGRKSSSAVVRAELSPSIVISLSTGLS  75
            K+  +I F G   +  GG         LP L+TT   S + +     + S  +SL  G +
Sbjct  98   KSRPTIHFQGEEGIDAGGLIREWELFCLPLLATTQHSSQNLIPFIRQNISHTLSLVVGKA  157

Query  76   LFLGRFVFFNFQR  88
            LF G+ +  +F R
Sbjct  158  LFDGQLLDVHFTR  170


>TR:A0A2J6K3V0 A0A2J6K3V0_LACSA fructose-bisphosphatase OS=Lactuca sativa OX=4236 
GN=LSAT_8X80661 PE=3 SV=1
Length=406

 Score = 26.9 bits (58),  Expect = 6.7
 Identities = 18/65 (28%), Positives = 31/65 (48%), Gaps = 6/65 (9%)

Query  67   VISLSTGLSLFL-----GRFVFFNFQRENVAKQGLPEQNGKTHFEAGDDRAKEYVSLLKS  121
            V+S+ TG+  F      G FV    ++  + K G      + +++  DD+ K+Y+  LK 
Sbjct  248  VLSIGTGVYSFTLDPMYGEFVLTQ-EKIQIPKSGKIYSFNEGNYQLWDDKLKKYMDDLKD  306

Query  122  NDPIG  126
              P G
Sbjct  307  PGPTG  311


Lambda      K        H
   0.316    0.132    0.376 

Gapped
Lambda      K        H
   0.267   0.0410    0.140 

Effective search space used: 690563661


  Database: uniprotkb_refprotswissprot
    Posted date:  May 4, 2023  1:43 AM
  Number of letters in database: 31,152,632,622
  Number of sequences in database:  77,617,787


Matrix: BLOSUM62
Gap Penalties: Existence: 11, Extension: 1
Neighboring words threshold: 11
Window for multiple hits: 40
```
