## Supplementary material for "Sustained non-photochemical quenching and regulation of PSII repair cycle during combined low temperature and high light stress in lettuce": PsaH1.txt

```
BLASTP 2.12.0+


Reference: Stephen F. Altschul, Thomas L. Madden, Alejandro A.
Schaffer, Jinghui Zhang, Zheng Zhang, Webb Miller, and David J.
Lipman (1997), "Gapped BLAST and PSI-BLAST: a new generation of
protein database search programs", Nucleic Acids Res. 25:3389-3402.


Reference for composition-based statistics: Alejandro A. Schaffer,
L. Aravind, Thomas L. Madden, Sergei Shavirin, John L. Spouge, Yuri
I. Wolf, Eugene V. Koonin, and Stephen F. Altschul (2001),
"Improving the accuracy of PSI-BLAST protein database searches with
composition-based statistics and other refinements", Nucleic Acids
Res. 29:2994-3005.


Database: uniprotkb_refprotswissprot
           77,617,787 sequences; 31,152,632,622 total letters


Query= sp|Q9SUI7|PSAH1_ARATH OS=Arabidopsis thaliana OX=3702 GN=PSAH1 PE=2
SV=1

Length=145
                                                                      Score     E
Sequences producing significant alignments:                          (Bits)  Value

TR:A0A2J6LIG7 A0A2J6LIG7_LACSA Uncharacterized protein OS=Lactuca ...  231     2e-79
TR:A0A2J6MG05 A0A2J6MG05_LACSA Photosystem I reaction center subun...  228     2e-78
TR:A0A2J6L0H4 A0A2J6L0H4_LACSA Ribosomal protein L7/L12 C-terminal...  29.6    0.48 
TR:A0A2J6KDW5 A0A2J6KDW5_LACSA DUF789 domain-containing protein OS...  28.9    1.2  
TR:A0A2J6LQU6 A0A2J6LQU6_LACSA RRM domain-containing protein OS=La...  28.5    1.8  
TR:A0A2J6LIS6 A0A2J6LIS6_LACSA Cytochrome b561 domain-containing p...  28.1    2.4  
TR:A0A2J6L7A7 A0A2J6L7A7_LACSA DUF789 domain-containing protein OS...  27.3    3.9  
TR:A0A2J6M2I0 A0A2J6M2I0_LACSA Sedoheptulose-1,7-bisphosphatase, c...  26.6    7.4  
TR:A0A2J6JLV2 A0A2J6JLV2_LACSA CUE domain-containing protein OS=La...  26.2    8.4  


>TR:A0A2J6LIG7 A0A2J6LIG7_LACSA Uncharacterized protein OS=Lactuca sativa OX=4236 
GN=LSAT_5X130901 PE=3 SV=1
Length=141

 Score = 231 bits (588),  Expect = 2e-79
 Identities = 115/145 (79%), Positives = 125/145 (86%), Gaps = 4/145 (3%)

Query  1    MASLATVAAVKPSAAIKGLGGSSLAGAKLSIKPSRLSFKPKSIRANGVVAKYGDKSVYFD  60
            MASLAT A       + GL GSSL+G KL++KPSRLS KPKS R+  VVAKYGDKSVYFD
Sbjct  1    MASLATFAPT----TVNGLAGSSLSGTKLNLKPSRLSLKPKSQRSGAVVAKYGDKSVYFD  56

Query  61   LEDLGNTTGQWDVYGSDAPSPYNPLQSKFFETFAAPFTKRGLLLKFLILGGGSLLTYVSA  120
            LEDLGNTTGQWDVYGSDAPSPYNPLQSKFFETFAAPFTKRGLLLKFLILGGGS L Y S+
Sbjct  57   LEDLGNTTGQWDVYGSDAPSPYNPLQSKFFETFAAPFTKRGLLLKFLILGGGSTLAYFSS  116

Query  121  TSTGEVLPIKRGPQEPPKLGPRGKL  145
            T+TG+VLPI +GPQ PPKLGPRGK+
Sbjct  117  TATGDVLPIVKGPQLPPKLGPRGKI  141


>TR:A0A2J6MG05 A0A2J6MG05_LACSA Photosystem I reaction center subunit VI, chloroplastic 
OS=Lactuca sativa OX=4236 GN=LSAT_1X35241 PE=3 SV=1
Length=143

 Score = 228 bits (582),  Expect = 2e-78
 Identities = 114/145 (79%), Positives = 124/145 (86%), Gaps = 2/145 (1%)

Query  1    MASLATVAAVKPSAAIKGLGGSSLAGAKLSIKPSRLSFKPKSIRANGVVAKYGDKSVYFD  60
            MASL T A    +A +KGLGGSSL G KL +KPSR SF+P S RA  VVAKYGDKSVYFD
Sbjct  1    MASLTTCAPA--AATVKGLGGSSLTGTKLILKPSRASFRPTSNRAGAVVAKYGDKSVYFD  58

Query  61   LEDLGNTTGQWDVYGSDAPSPYNPLQSKFFETFAAPFTKRGLLLKFLILGGGSLLTYVSA  120
            LEDLGNTTGQWDVYGSDAPSPYN LQSKFFETFAAPFTKRGLLLKFLILGGGS L Y S+
Sbjct  59   LEDLGNTTGQWDVYGSDAPSPYNSLQSKFFETFAAPFTKRGLLLKFLILGGGSTLAYFSS  118

Query  121  TSTGEVLPIKRGPQEPPKLGPRGKL  145
            T+TG+VLPI +GPQ+ PKLGPRGK+
Sbjct  119  TATGDVLPIVKGPQQKPKLGPRGKI  143


>TR:A0A2J6L0H4 A0A2J6L0H4_LACSA Ribosomal protein L7/L12 C-terminal domain-containing 
protein OS=Lactuca sativa OX=4236 GN=LSAT_8X95040 
PE=3 SV=1
Length=160

 Score = 29.6 bits (65),  Expect = 0.48
 Identities = 15/35 (43%), Positives = 19/35 (54%), Gaps = 0/35 (0%)

Query  7   VAAVKPSAAIKGLGGSSLAGAKLSIKPSRLSFKPK  41
           VA +KP AA    GG   A AK  +KP +  F+ K
Sbjct  62  VAVMKPGAAGLAAGGGQAAAAKEEVKPEKSVFELK  96


>TR:A0A2J6KDW5 A0A2J6KDW5_LACSA DUF789 domain-containing protein OS=Lactuca 
sativa OX=4236 GN=LSAT_8X132400 PE=4 SV=1
Length=310

 Score = 28.9 bits (63),  Expect = 1.2
 Identities = 21/96 (22%), Positives = 40/96 (42%), Gaps = 6/96 (6%)

Query  31   IKPSRLSFKPKSIRANGVVAKYGDKSV-YFDLEDLGNTTGQWDVYGSDAPSPYNPLQSKF  89
            + PS+   K ++ + N +   +  + V +F L DL N+  +W  YG+  P   +  + + 
Sbjct  16   VVPSQFLSKSEASKLNRLWHPWESEKVEFFTLGDLWNSFDEWSAYGAGVPIKVDAGEDET  75

Query  90   FETFAAPFTKRGLLLKFLILGGGSLLTYVSATSTGE  125
               +  P+     L    I    S L Y+   +  E
Sbjct  76   IIQYYVPY-----LSAIQIFTSNSALNYLREETDSE  106


>TR:A0A2J6LQU6 A0A2J6LQU6_LACSA RRM domain-containing protein OS=Lactuca sativa 
OX=4236 GN=LSAT_7X31021 PE=4 SV=1
Length=855

 Score = 28.5 bits (62),  Expect = 1.8
 Identities = 22/78 (28%), Positives = 39/78 (50%), Gaps = 6/78 (8%)

Query  14   AAIKGLGGSSLAGAKLSIKPSRLSFKPKSIRANGVVAKYGDKSVYFDLE---DLGNT-TG  69
            AA++ L  S +AG ++ ++PSR     +++          D +  F L+    + N+  G
Sbjct  315  AALRSLNRSDIAGKRIKLEPSRPGGARRNLMLQLSQEFEQDDTRSFRLQVGPSMANSPPG  374

Query  70   QWDVYGSDAPSPYNPLQS  87
             W  +GS  P  ++PLQS
Sbjct  375  VWPQFGS--PIEHSPLQS  390


>TR:A0A2J6LIS6 A0A2J6LIS6_LACSA Cytochrome b561 domain-containing protein OS=Lactuca 
sativa OX=4236 GN=LSAT_1X42580 PE=4 SV=1
Length=727

 Score = 28.1 bits (61),  Expect = 2.4
 Identities = 14/48 (29%), Positives = 26/48 (54%), Gaps = 2/48 (4%)

Query  79   PSPYNPLQSKFFETFAAPFTK--RGLLLKFLILGGGSLLTYVSATSTG  124
            P+P NP +  +     +P  +  RG+L+KF I  G ++  Y+++   G
Sbjct  221  PNPPNPSKVLYINKKQSPLLRIERGVLVKFSIQAGHNVAFYITSDPVG  268


>TR:A0A2J6L7A7 A0A2J6L7A7_LACSA DUF789 domain-containing protein OS=Lactuca 
sativa OX=4236 GN=LSAT_1X44521 PE=4 SV=1
Length=328

 Score = 27.3 bits (59),  Expect = 3.9
 Identities = 11/26 (42%), Positives = 14/26 (54%), Gaps = 0/26 (0%)

Query  58  YFDLEDLGNTTGQWDVYGSDAPSPYN  83
           YF L+DL  T  +W  YG+  P   N
Sbjct  75  YFILDDLWETYTEWSAYGAGVPLVLN  100


>TR:A0A2J6M2I0 A0A2J6M2I0_LACSA Sedoheptulose-1,7-bisphosphatase, chloroplastic 
OS=Lactuca sativa OX=4236 GN=LSAT_2X122641 PE=3 SV=1
Length=393

 Score = 26.6 bits (57),  Expect = 7.4
 Identities = 17/50 (34%), Positives = 24/50 (48%), Gaps = 1/50 (2%)

Query  2   ASLATVAAVKPSAAIKGLGGSSLAGAKLSIKPSRLSFKPKSIRANGVVAK  51
           +S A+   + PS   + L  SSL G  L + P R S K    + + VV K
Sbjct  24  SSFASPRTISPSFTTRSLKSSSLFGEALRVMP-RSSLKVSKSQNSSVVTK  72


>TR:A0A2J6JLV2 A0A2J6JLV2_LACSA CUE domain-containing protein OS=Lactuca sativa 
OX=4236 GN=LSAT_6X18481 PE=4 SV=1
Length=206

 Score = 26.2 bits (56),  Expect = 8.4
 Identities = 17/48 (35%), Positives = 27/48 (56%), Gaps = 2/48 (4%)

Query  18   GLGGSSLAGAKLSIKPSRLSFKPKSIRANGV--VAKYGDKSVYFDLED  63
            G GGS+  G   S +PS LS   +S++AN V   +K   +  + +L+D
Sbjct  84   GGGGSTSDGYDESSRPSDLSSGSRSVKANEVASTSKSHRRKSFHELKD  131


Lambda      K        H
   0.314    0.135    0.390 

Gapped
Lambda      K        H
   0.267   0.0410    0.140 

Effective search space used: 552540175


  Database: uniprotkb_refprotswissprot
    Posted date:  May 4, 2023  1:43 AM
  Number of letters in database: 31,152,632,622
  Number of sequences in database:  77,617,787


Matrix: BLOSUM62
Gap Penalties: Existence: 11, Extension: 1
Neighboring words threshold: 11
Window for multiple hits: 40
```
