## Supplementary material for "Sustained non-photochemical quenching and regulation of PSII repair cycle during combined low temperature and high light stress in lettuce": PsaI.txt

```
BLASTP 2.12.0+


Reference: Stephen F. Altschul, Thomas L. Madden, Alejandro A.
Schaffer, Jinghui Zhang, Zheng Zhang, Webb Miller, and David J.
Lipman (1997), "Gapped BLAST and PSI-BLAST: a new generation of
protein database search programs", Nucleic Acids Res. 25:3389-3402.


Reference for composition-based statistics: Alejandro A. Schaffer,
L. Aravind, Thomas L. Madden, Sergei Shavirin, John L. Spouge, Yuri
I. Wolf, Eugene V. Koonin, and Stephen F. Altschul (2001),
"Improving the accuracy of PSI-BLAST protein database searches with
composition-based statistics and other refinements", Nucleic Acids
Res. 29:2994-3005.


Database: uniprotkb_refprotswissprot
           77,617,787 sequences; 31,152,632,622 total letters


Query= sp|P56768|PSAI_ARATH OS=Arabidopsis thaliana OX=3702 GN=psaI PE=1
SV=1

Length=37
                                                                      Score     E
Sequences producing significant alignments:                          (Bits)  Value

SP:Q332W8 PSAI_LACSA Photosystem I reaction center subunit VIII OS...  82.0    8e-22
TR:A0A2J6L691 A0A2J6L691_LACSA Ceramidase OS=Lactuca sativa OX=423...  30.3    0.062
TR:A0A2J6KE26 A0A2J6KE26_LACSA alanine transaminase OS=Lactuca sat...  28.2    0.34 
TR:A0A2J6M2M4 A0A2J6M2M4_LACSA Uncharacterized protein OS=Lactuca ...  28.2    0.34 
TR:A0A2J6JWN9 A0A2J6JWN9_LACSA RING-type domain-containing protein...  27.0    0.86 
TR:A0A2J6KYP8 A0A2J6KYP8_LACSA Transmembrane protein OS=Lactuca sa...  27.0    0.89 
TR:A0A2J6JU11 A0A2J6JU11_LACSA Transmembrane protein OS=Lactuca sa...  26.1    1.7  
TR:A0A2J6LBG6 A0A2J6LBG6_LACSA ALA-interacting subunit OS=Lactuca ...  26.1    1.8  
TR:A0A2J6K8R8 A0A2J6K8R8_LACSA 6,7-dimethyl-8-ribityllumazine synt...  25.7    2.4  
TR:A0A2J6MCJ2 A0A2J6MCJ2_LACSA Alkaline phytoceramidase OS=Lactuca...  25.3    3.4  
TR:A0A2J6K8F3 A0A2J6K8F3_LACSA ALA-interacting subunit OS=Lactuca ...  25.3    3.4  
TR:A0A2J6KTM9 A0A2J6KTM9_LACSA Protein kinase domain-containing pr...  24.9    4.9  
TR:A0A2J6JPA3 A0A2J6JPA3_LACSA Importin N-terminal domain-containi...  24.9    4.9  
TR:A0A2J6JTQ7 A0A2J6JTQ7_LACSA Importin N-terminal domain-containi...  24.9    4.9  
TR:A0A2J6M5T2 A0A2J6M5T2_LACSA Amino acid transporter transmembran...  24.4    6.8  
TR:A0A2J6M1H3 A0A2J6M1H3_LACSA protein-serine/threonine phosphatas...  24.0    9.3  
TR:A0A2J6JWB8 A0A2J6JWB8_LACSA Protein kinase domain-containing pr...  24.0    9.5  
TR:A0A2J6JYW4 A0A2J6JYW4_LACSA Cation chloride cotransporter OS=La...  24.0    9.5  


>SP:Q332W8 PSAI_LACSA Photosystem I reaction center subunit VIII OS=Lactuca 
sativa OX=4236 GN=psaI PE=3 SV=1
Length=36

 Score = 82.0 bits (187),  Expect = 8e-22
 Identities = 30/36 (83%), Positives = 32/36 (89%), Gaps = 1/36 (3%)

Query  1   MTTFNNLPSIFVPLVGLVFPAIAMASLFLHIQKNKI  36
           MTT N  PS+ VPLVGLVFPAIAMASLFLH+QKNKI
Sbjct  1   MTTLN-FPSVLVPLVGLVFPAIAMASLFLHVQKNKI  35


>TR:A0A2J6L691 A0A2J6L691_LACSA Ceramidase OS=Lactuca sativa OX=4236 GN=LSAT_1X72081 
PE=3 SV=1
Length=251

 Score = 30.3 bits (64),  Expect = 0.062
 Identities = 15/35 (43%), Positives = 20/35 (57%), Gaps = 9/35 (26%)

Query  3   TFNNLPSIFVPLVGLVFPAIAMASLF------LHI  31
           T +N+PSI   L+GLV   IA++  F      LHI
Sbjct  31  TISNIPSIVLALIGLV---IALSQQFEKRFSILHI  62


>TR:A0A2J6KE26 A0A2J6KE26_LACSA alanine transaminase OS=Lactuca sativa OX=4236 
GN=LSAT_8X150760 PE=3 SV=1
Length=481

 Score = 28.2 bits (59),  Expect = 0.34
 Identities = 12/19 (63%), Positives = 13/19 (68%), Gaps = 2/19 (11%)

Query  13  PLVGLVFP--AIAMASLFL  29
           P VGL FP  AIA A L+L
Sbjct  75  PNVGLLFPADAIAKAKLYL  93


>TR:A0A2J6M2M4 A0A2J6M2M4_LACSA Uncharacterized protein OS=Lactuca sativa OX=4236 
GN=LSAT_6X84960 PE=4 SV=1
Length=1404

 Score = 28.2 bits (59),  Expect = 0.34
 Identities = 10/20 (50%), Positives = 14/20 (70%), Gaps = 2/20 (10%)

Query  14    LVGLVFPAIAMASL--FLHI  31
             LVG+  P++AMA    FLH+
Sbjct  1122  LVGILLPSLAMADVTSFLHV  1141


>TR:A0A2J6JWN9 A0A2J6JWN9_LACSA RING-type domain-containing protein OS=Lactuca 
sativa OX=4236 GN=LSAT_6X82980 PE=4 SV=1
Length=172

 Score = 27.0 bits (56),  Expect = 0.86
 Identities = 12/28 (43%), Positives = 14/28 (50%), Gaps = 3/28 (11%)

Query  1   MTTFNNLPSIFVPLVGLVFPAIAMASLF  28
           MT F NL S    LV L   A++   LF
Sbjct  16  MTIFTNLAS---HLVSLLLAALTHVGLF  40


>TR:A0A2J6KYP8 A0A2J6KYP8_LACSA Transmembrane protein OS=Lactuca sativa OX=4236 
GN=LSAT_3X31180 PE=4 SV=1
Length=278

 Score = 27.0 bits (56),  Expect = 0.89
 Identities = 14/29 (48%), Positives = 17/29 (59%), Gaps = 2/29 (7%)

Query  1   MTTFNNLPSIFVPLVGLVFPAIAMASLFL  29
           +T F+   S  VPL  L FPAI+ A L L
Sbjct  49  ITVFS--ASGLVPLFDLLFPAITSAYLLL  75


>TR:A0A2J6JU11 A0A2J6JU11_LACSA Transmembrane protein OS=Lactuca sativa OX=4236 
GN=LSAT_8X135800 PE=4 SV=1
Length=174

 Score = 26.1 bits (54),  Expect = 1.7
 Identities = 9/20 (45%), Positives = 14/20 (70%), Gaps = 1/20 (5%)

Query  8   PSIFVPL-VGLVFPAIAMAS  26
           P+I+    VGL+F  +AMA+
Sbjct  77  PAIYASVTVGLIFGVLAMAA  96


>TR:A0A2J6LBG6 A0A2J6LBG6_LACSA ALA-interacting subunit OS=Lactuca sativa OX=4236 
GN=LSAT_7X69161 PE=3 SV=1
Length=347

 Score = 26.1 bits (54),  Expect = 1.8
 Identities = 9/15 (60%), Positives = 11/15 (73%), Gaps = 0/15 (0%)

Query  14  LVGLVFPAIAMASLF  28
           LV +VF  I +ASLF
Sbjct  53  LVTIVFVPIGLASLF  67


>TR:A0A2J6K8R8 A0A2J6K8R8_LACSA 6,7-dimethyl-8-ribityllumazine synthase OS=Lactuca 
sativa OX=4236 GN=LSAT_8X33320 PE=3 SV=1
Length=262

 Score = 25.7 bits (53),  Expect = 2.4
 Identities = 10/16 (63%), Positives = 11/16 (69%), Gaps = 0/16 (0%)

Query  21   AIAMASLFLHIQKNKI  36
            AI MASLF H  K+ I
Sbjct  227  AIEMASLFGHHLKDMI  242


>TR:A0A2J6MCJ2 A0A2J6MCJ2_LACSA Alkaline phytoceramidase OS=Lactuca sativa OX=4236 
GN=LSAT_4X62761 PE=3 SV=1
Length=255

 Score = 25.3 bits (52),  Expect = 3.4
 Identities = 8/15 (53%), Positives = 10/15 (67%), Gaps = 0/15 (0%)

Query  3   TFNNLPSIFVPLVGL  17
           T +N PSI   L+GL
Sbjct  35  TISNVPSILLALIGL  49


>TR:A0A2J6K8F3 A0A2J6K8F3_LACSA ALA-interacting subunit OS=Lactuca sativa OX=4236 
GN=LSAT_7X110961 PE=3 SV=1
Length=349

 Score = 25.3 bits (52),  Expect = 3.4
 Identities = 9/15 (60%), Positives = 11/15 (73%), Gaps = 0/15 (0%)

Query  14  LVGLVFPAIAMASLF  28
           LV +VF  I +ASLF
Sbjct  56  LVTIVFIPIGLASLF  70


>TR:A0A2J6KTM9 A0A2J6KTM9_LACSA Protein kinase domain-containing protein OS=Lactuca 
sativa OX=4236 GN=LSAT_3X132101 PE=4 SV=1
Length=693

 Score = 24.9 bits (51),  Expect = 4.9
 Identities = 10/19 (53%), Positives = 11/19 (58%), Gaps = 0/19 (0%)

Query  1   MTTFNNLPSIFVPLVGLVF  19
           M TF+ LPSI   L  L F
Sbjct  1   MKTFSLLPSISTILLVLLF  19


>TR:A0A2J6JPA3 A0A2J6JPA3_LACSA Importin N-terminal domain-containing protein 
OS=Lactuca sativa OX=4236 GN=LSAT_3X105661 PE=4 SV=1
Length=1019

 Score = 24.9 bits (51),  Expect = 4.9
 Identities = 16/47 (34%), Positives = 23/47 (49%), Gaps = 13/47 (28%)

Query  3    TFNNLPSIFVPLVGLVFPAIAMA------------SLFLHIQKNKIF  37
            TF +L +IF  LV +  P+I  A            S++L I K K+F
Sbjct  172  TFPHLLNIFSRLVQIGNPSIEVADLIKLICKIFWSSIYLEIPK-KLF  217


>TR:A0A2J6JTQ7 A0A2J6JTQ7_LACSA Importin N-terminal domain-containing protein 
OS=Lactuca sativa OX=4236 GN=LSAT_4X22540 PE=4 SV=1
Length=1035

 Score = 24.9 bits (51),  Expect = 4.9
 Identities = 16/47 (34%), Positives = 23/47 (49%), Gaps = 13/47 (28%)

Query  3    TFNNLPSIFVPLVGLVFPAIAMA------------SLFLHIQKNKIF  37
            TF +L +IF  LV +  P+I  A            S++L I K K+F
Sbjct  172  TFPHLLNIFSRLVQIGNPSIEVADLIKLICKIYWSSIYLEIPK-KLF  217


>TR:A0A2J6M5T2 A0A2J6M5T2_LACSA Amino acid transporter transmembrane domain-containing 
protein OS=Lactuca sativa OX=4236 GN=LSAT_4X71481 
PE=4 SV=1
Length=570

 Score = 24.4 bits (50),  Expect = 6.8
 Identities = 7/12 (58%), Positives = 9/12 (75%), Gaps = 0/12 (0%)

Query  1    MTTFNNLPSIFV  12
            M TF+ L SI+V
Sbjct  452  MPTFDELESIYV  463


>TR:A0A2J6M1H3 A0A2J6M1H3_LACSA protein-serine/threonine phosphatase OS=Lactuca 
sativa OX=4236 GN=LSAT_9X53561 PE=3 SV=1
Length=419

 Score = 24.0 bits (49),  Expect = 9.3
 Identities = 12/20 (60%), Positives = 13/20 (65%), Gaps = 4/20 (20%)

Query  17   LVFP--AIAMASLFLHIQKN  34
            LV P  AI MA   LHIQK+
Sbjct  396  LVVPSEAIMMA--ILHIQKS  413


>TR:A0A2J6JWB8 A0A2J6JWB8_LACSA Protein kinase domain-containing protein OS=Lactuca 
sativa OX=4236 GN=LSAT_5X150741 PE=4 SV=1
Length=769

 Score = 24.0 bits (49),  Expect = 9.5
 Identities = 10/23 (43%), Positives = 15/23 (65%), Gaps = 2/23 (9%)

Query  12   VPLVGLVFPAIAMASLFLHIQKN  34
            VPL  LV+  ++  +LF HI+ N
Sbjct  501  VPL--LVYECVSNGTLFHHIHTN  521


>TR:A0A2J6JYW4 A0A2J6JYW4_LACSA Cation chloride cotransporter OS=Lactuca sativa 
OX=4236 GN=LSAT_8X147381 PE=4 SV=1
Length=974

 Score = 24.0 bits (49),  Expect = 9.5
 Identities = 10/17 (59%), Positives = 12/17 (71%), Gaps = 2/17 (12%)

Query  11   FVPLVGLVFPAIA--MA  25
            F  LVGL FPA++  MA
Sbjct  369  FNALVGLFFPAVTGIMA  385


Lambda      K        H
   0.334    0.231     1.02 

Gapped
Lambda      K        H
   0.291   0.0910    0.410 

Effective search space used: 150206700


  Database: uniprotkb_refprotswissprot
    Posted date:  May 4, 2023  1:43 AM
  Number of letters in database: 31,152,632,622
  Number of sequences in database:  77,617,787


Matrix: PAM70
Gap Penalties: Existence: 10, Extension: 1
Neighboring words threshold: 14
Window for multiple hits: 20
```
