## Supplementary material for "Sustained non-photochemical quenching and regulation of PSII repair cycle during combined low temperature and high light stress in lettuce": PsaJ.txt

```
BLASTP 2.12.0+


Reference: Stephen F. Altschul, Thomas L. Madden, Alejandro A.
Schaffer, Jinghui Zhang, Zheng Zhang, Webb Miller, and David J.
Lipman (1997), "Gapped BLAST and PSI-BLAST: a new generation of
protein database search programs", Nucleic Acids Res. 25:3389-3402.


Reference for composition-based statistics: Alejandro A. Schaffer,
L. Aravind, Thomas L. Madden, Sergei Shavirin, John L. Spouge, Yuri
I. Wolf, Eugene V. Koonin, and Stephen F. Altschul (2001),
"Improving the accuracy of PSI-BLAST protein database searches with
composition-based statistics and other refinements", Nucleic Acids
Res. 29:2994-3005.


Database: uniprotkb_refprotswissprot
           77,617,787 sequences; 31,152,632,622 total letters


Query= sp|P56769|PSAJ_ARATH OS=Arabidopsis thaliana OX=3702 GN=psaJ PE=1
SV=1

Length=44
                                                                      Score     E
Sequences producing significant alignments:                          (Bits)  Value

SP:Q332V8 PSAJ_LACSA Photosystem I reaction center subunit IX OS=L...  123     4e-37
TR:A0A2J6KMU7 A0A2J6KMU7_LACSA CTLH domain-containing protein OS=L...  28.2    0.54 
TR:A0A2J6LJ36 A0A2J6LJ36_LACSA SUN domain-containing protein OS=La...  27.4    1.0  
TR:A0A2J6M4I1 A0A2J6M4I1_LACSA CTLH domain-containing protein OS=L...  27.0    1.3  
TR:A0A2J6K4Z0 A0A2J6K4Z0_LACSA Reticulon-like protein OS=Lactuca s...  27.0    1.4  
TR:A0A2J6KF18 A0A2J6KF18_LACSA CTLH domain-containing protein OS=L...  27.0    1.4  
TR:A0A2J6KYL8 A0A2J6KYL8_LACSA RING-type domain-containing protein...  25.3    5.1  
TR:A0A2J6KDG5 A0A2J6KDG5_LACSA Beta-fructofuranosidase OS=Lactuca ...  25.3    5.3  
TR:A0A2J6JMC1 A0A2J6JMC1_LACSA CTLH domain-containing protein OS=L...  25.3    5.3  
TR:A0A2J6MEA6 A0A2J6MEA6_LACSA Clu domain-containing protein OS=La...  24.9    7.4  
TR:A0A2J6KG56 A0A2J6KG56_LACSA tRNA (guanine-N(7)-)-methyltransfer...  24.4    9.7  


>SP:Q332V8 PSAJ_LACSA Photosystem I reaction center subunit IX OS=Lactuca 
sativa OX=4236 GN=psaJ PE=3 SV=1
Length=44

 Score = 123 bits (285),  Expect = 4e-37
 Identities = 43/44 (98%), Positives = 43/44 (98%), Gaps = 0/44 (0%)

Query  1   MRDLKTYLSVAPVLSTLWFGSLAGLLIEINRLFPDALTFPFFSF  44
           MRDLKTYLSVAPVLSTLWFGSLAGLLIEINR FPDALTFPFFSF
Sbjct  1   MRDLKTYLSVAPVLSTLWFGSLAGLLIEINRFFPDALTFPFFSF  44


>TR:A0A2J6KMU7 A0A2J6KMU7_LACSA CTLH domain-containing protein OS=Lactuca sativa 
OX=4236 GN=LSAT_8X62341 PE=4 SV=1
Length=1145

 Score = 28.2 bits (59),  Expect = 0.54
 Identities = 10/15 (67%), Positives = 11/15 (73%), Gaps = 0/15 (0%)

Query  26   LIEINRLFPDALTFP  40
            LIE N LF + LTFP
Sbjct  150  LIEANPLFREKLTFP  164


>TR:A0A2J6LJ36 A0A2J6LJ36_LACSA SUN domain-containing protein OS=Lactuca sativa 
OX=4236 GN=LSAT_1X80781 PE=4 SV=1
Length=560

 Score = 27.4 bits (57),  Expect = 1.0
 Identities = 14/30 (47%), Positives = 18/30 (60%), Gaps = 5/30 (17%)

Query  14   LSTLWFGSLAGLLIEINRLFPDALTFPFFS  43
            L +L FG LA     I+RLF D + F F+S
Sbjct  504  LVALTFGILA-----ISRLFLDKILFAFYS  528


>TR:A0A2J6M4I1 A0A2J6M4I1_LACSA CTLH domain-containing protein OS=Lactuca sativa 
OX=4236 GN=LSAT_6X5740 PE=4 SV=1
Length=217

 Score = 27.0 bits (56),  Expect = 1.3
 Identities = 10/15 (67%), Positives = 10/15 (67%), Gaps = 0/15 (0%)

Query  26   LIEINRLFPDALTFP  40
            LIE N LF D L FP
Sbjct  191  LIEANPLFRDKLNFP  205


>TR:A0A2J6K4Z0 A0A2J6K4Z0_LACSA Reticulon-like protein OS=Lactuca sativa OX=4236 
GN=LSAT_3X9921 PE=4 SV=1
Length=251

 Score = 27.0 bits (56),  Expect = 1.4
 Identities = 10/21 (48%), Positives = 15/21 (71%), Gaps = 3/21 (14%)

Query  2    RDLKTYLSVAPVLSTLWFGSL  22
            +DLK +LS   V++ LWF S+
Sbjct  163  KDLKKFLS---VIAGLWFVSI  180


>TR:A0A2J6KF18 A0A2J6KF18_LACSA CTLH domain-containing protein OS=Lactuca sativa 
OX=4236 GN=LSAT_5X96921 PE=4 SV=1
Length=1140

 Score = 27.0 bits (56),  Expect = 1.4
 Identities = 10/15 (67%), Positives = 10/15 (67%), Gaps = 0/15 (0%)

Query  26   LIEINRLFPDALTFP  40
            LIE N LF D L FP
Sbjct  150  LIEANPLFRDKLNFP  164


>TR:A0A2J6KYL8 A0A2J6KYL8_LACSA RING-type domain-containing protein OS=Lactuca 
sativa OX=4236 GN=LSAT_8X124401 PE=4 SV=1
Length=265

 Score = 25.3 bits (52),  Expect = 5.1
 Identities = 7/11 (64%), Positives = 9/11 (82%), Gaps = 0/11 (0%)

Query  31  RLFPDALTFPF  41
           RL+ D L+FPF
Sbjct  6   RLYSDNLAFPF  16


>TR:A0A2J6KDG5 A0A2J6KDG5_LACSA Beta-fructofuranosidase OS=Lactuca sativa OX=4236 
GN=LSAT_9X21020 PE=3 SV=1
Length=587

 Score = 25.3 bits (52),  Expect = 5.3
 Identities = 9/19 (47%), Positives = 10/19 (53%), Gaps = 2/19 (11%)

Query  1   MRDLKTYLSVAPVLSTLWF  19
           MR    YL V P L  LW+
Sbjct  2   MRSFNRYLRVLPLL--LWY  18


>TR:A0A2J6JMC1 A0A2J6JMC1_LACSA CTLH domain-containing protein OS=Lactuca sativa 
OX=4236 GN=LSAT_7X73160 PE=4 SV=1
Length=1115

 Score = 25.3 bits (52),  Expect = 5.3
 Identities = 9/15 (60%), Positives = 10/15 (67%), Gaps = 0/15 (0%)

Query  26   LIEINRLFPDALTFP  40
            LIE N LF + L FP
Sbjct  150  LIEANPLFREKLVFP  164


>TR:A0A2J6MEA6 A0A2J6MEA6_LACSA Clu domain-containing protein OS=Lactuca sativa 
OX=4236 GN=LSAT_5X88580 PE=4 SV=1
Length=1545

 Score = 24.9 bits (51),  Expect = 7.4
 Identities = 9/16 (56%), Positives = 12/16 (75%), Gaps = 0/16 (0%)

Query  21   SLAGLLIEINRLFPDA  36
            SL GLL +I+R+F  A
Sbjct  263  SLVGLLQQISRIFNGA  278


>TR:A0A2J6KG56 A0A2J6KG56_LACSA tRNA (guanine-N(7)-)-methyltransferase OS=Lactuca 
sativa OX=4236 GN=LSAT_5X41801 PE=3 SV=1
Length=253

 Score = 24.4 bits (50),  Expect = 9.7
 Identities = 10/19 (53%), Positives = 13/19 (68%), Gaps = 3/19 (16%)

Query  19  FGSLAGLLIEINRLFPDAL  37
           FG   GLLI +  LFP++L
Sbjct  78  FG---GLLISLATLFPNTL  93


Lambda      K        H
   0.331    0.236     1.10 

Gapped
Lambda      K        H
   0.291   0.0910    0.410 

Effective search space used: 159758677


  Database: uniprotkb_refprotswissprot
    Posted date:  May 4, 2023  1:43 AM
  Number of letters in database: 31,152,632,622
  Number of sequences in database:  77,617,787


Matrix: PAM70
Gap Penalties: Existence: 10, Extension: 1
Neighboring words threshold: 14
Window for multiple hits: 20
```
