## Supplementary material for "Sustained non-photochemical quenching and regulation of PSII repair cycle during combined low temperature and high light stress in lettuce": PsaL.txt

```
BLASTP 2.12.0+


Reference: Stephen F. Altschul, Thomas L. Madden, Alejandro A.
Schaffer, Jinghui Zhang, Zheng Zhang, Webb Miller, and David J.
Lipman (1997), "Gapped BLAST and PSI-BLAST: a new generation of
protein database search programs", Nucleic Acids Res. 25:3389-3402.


Reference for composition-based statistics: Alejandro A. Schaffer,
L. Aravind, Thomas L. Madden, Sergei Shavirin, John L. Spouge, Yuri
I. Wolf, Eugene V. Koonin, and Stephen F. Altschul (2001),
"Improving the accuracy of PSI-BLAST protein database searches with
composition-based statistics and other refinements", Nucleic Acids
Res. 29:2994-3005.


Database: uniprotkb_refprotswissprot
           77,617,787 sequences; 31,152,632,622 total letters


Query= sp|Q9SUI4|PSAL_ARATH OS=Arabidopsis thaliana OX=3702 GN=PSAL PE=1
SV=2

Length=219
                                                                      Score     E
Sequences producing significant alignments:                          (Bits)  Value

TR:A0A2J6L0W4 A0A2J6L0W4_LACSA PSI subunit V OS=Lactuca sativa OX=...  367     6e-131
TR:A0A2J6LWQ0 A0A2J6LWQ0_LACSA PSI subunit V OS=Lactuca sativa OX=...  357     6e-127
TR:A0A2J6K535 A0A2J6K535_LACSA NAD-dependent epimerase/dehydratase...  33.5    0.087 
SP:Q56P08 ATPH_LACSA ATP synthase subunit c, chloroplastic OS=Lact...  29.3    0.53  
TR:A0A2J6MCB9 A0A2J6MCB9_LACSA ATP synthase subunit C, plastid OS=...  29.6    0.66  
TR:A0A2J6KZU1 A0A2J6KZU1_LACSA Amino acid transporter transmembran...  30.0    1.2   
TR:A0A2J6KSJ6 A0A2J6KSJ6_LACSA Uncharacterized protein OS=Lactuca ...  29.3    2.2   
TR:A0A2J6KMN2 A0A2J6KMN2_LACSA 3-hydroxyisobutyrate dehydrogenase ...  28.9    2.6   
TR:A0A2J6K9Y3 A0A2J6K9Y3_LACSA Uncharacterized protein OS=Lactuca ...  27.7    3.5   
TR:A0A2J6KLG0 A0A2J6KLG0_LACSA Microtubule-binding protein TANGLED...  28.5    3.8   
TR:A0A2J6LMN2 A0A2J6LMN2_LACSA BEACH-type PH domain-containing pro...  28.5    4.4   
TR:A0A2J6LP74 A0A2J6LP74_LACSA Aquaporin OS=Lactuca sativa OX=4236...  27.7    6.0   
TR:A0A2J6L5I4 A0A2J6L5I4_LACSA DDT domain-containing protein OS=La...  27.3    9.9   


>TR:A0A2J6L0W4 A0A2J6L0W4_LACSA PSI subunit V OS=Lactuca sativa OX=4236 GN=LSAT_8X98481 
PE=3 SV=1
Length=218

 Score = 367 bits (942),  Expect = 6e-131
 Identities = 178/219 (81%), Positives = 200/219 (91%), Gaps = 1/219 (0%)

Query  1    MAASASPMASQLRSSFSSASLSQRLAVPKGISGAPFGVSPTKRVSSFTVRAVKSDKTTFQ  60
            MA +AS MAS L+ SF++ S ++ L  PKGISG PF + P+ R SSFT++AVK+DK  +Q
Sbjct  1    MATAASTMASHLKGSFTT-SFTRDLVTPKGISGTPFRILPSSRKSSFTIKAVKTDKPNYQ  59

Query  61   VVQPINGDPFIGSLETPVTSSPLIAWYLSNLPGYRTAVNPLLRGVEVGLAHGFFLVGPFV  120
            V+QPINGDPFIGSLETPVTSSPLIAWYLSNLPGYRTAVNPLLRG+EVGLAHGFFLVGPFV
Sbjct  60   VIQPINGDPFIGSLETPVTSSPLIAWYLSNLPGYRTAVNPLLRGIEVGLAHGFFLVGPFV  119

Query  121  KAGPLRNTAYAGSAGSLAAAGLVVILSMCLTIYGISSFKEGEPSIAPSLTLTGRKKQPDQ  180
            KAGPLRNT YAG+AGSLAA GLVVILS+CLT+YGI+SFKEGEPSIAPSLTLTGRKK+PDQ
Sbjct  120  KAGPLRNTEYAGAAGSLAAGGLVVILSICLTMYGIASFKEGEPSIAPSLTLTGRKKEPDQ  179

Query  181  LQTADGWAKFTGGFFFGGISGVTWAYFLLYVLDLPYFVK  219
            LQTADGWAKFTGGFFFGGISGV WA++LLYVLDLPY+VK
Sbjct  180  LQTADGWAKFTGGFFFGGISGVIWAFYLLYVLDLPYYVK  218


>TR:A0A2J6LWQ0 A0A2J6LWQ0_LACSA PSI subunit V OS=Lactuca sativa OX=4236 GN=LSAT_9X16861 
PE=3 SV=1
Length=213

 Score = 357 bits (915),  Expect = 6e-127
 Identities = 175/213 (82%), Positives = 195/213 (92%), Gaps = 1/213 (0%)

Query  8    MAS-QLRSSFSSASLSQRLAVPKGISGAPFGVSPTKRVSSFTVRAVKSDKTTFQVVQPIN  66
            MAS QL++  +S+  + R   PKG+SG+P  + P+ + SS T++AVK+DK TFQVVQPIN
Sbjct  1    MASLQLKTGLTSSLTTTRPVAPKGLSGSPLRLFPSSQRSSSTIKAVKTDKPTFQVVQPIN  60

Query  67   GDPFIGSLETPVTSSPLIAWYLSNLPGYRTAVNPLLRGVEVGLAHGFFLVGPFVKAGPLR  126
            GDPFIGSLETPVTSSPLIAWYLSNLPGYRTAVNPLLRG+EVGLAHGFFLVGPFVKAGPLR
Sbjct  61   GDPFIGSLETPVTSSPLIAWYLSNLPGYRTAVNPLLRGIEVGLAHGFFLVGPFVKAGPLR  120

Query  127  NTAYAGSAGSLAAAGLVVILSMCLTIYGISSFKEGEPSIAPSLTLTGRKKQPDQLQTADG  186
            NT YAG+AGSLAA GLVVILS+CLT+YGI+SFKEGEPSIAPSLTLTGRKKQPDQLQTADG
Sbjct  121  NTEYAGAAGSLAAGGLVVILSICLTMYGIASFKEGEPSIAPSLTLTGRKKQPDQLQTADG  180

Query  187  WAKFTGGFFFGGISGVTWAYFLLYVLDLPYFVK  219
            WAKFTGGFFFGGISGVTWA+FLLYVLDLPY+VK
Sbjct  181  WAKFTGGFFFGGISGVTWAFFLLYVLDLPYYVK  213


>TR:A0A2J6K535 A0A2J6K535_LACSA NAD-dependent epimerase/dehydratase domain-containing 
protein OS=Lactuca sativa OX=4236 GN=LSAT_9X3701 PE=4 
SV=1
Length=394

 Score = 33.5 bits (75),  Expect = 0.087
 Identities = 22/60 (37%), Positives = 33/60 (55%), Gaps = 4/60 (7%)

Query  12  LRSSFSSASLSQRLAVPKGISGAPFGVSPTKR----VSSFTVRAVKSDKTTFQVVQPING  67
           L  S SS +LS   ++   IS AP  VS + R    +S+FTV+A+ S+K    +V   +G
Sbjct  19  LSPSISSLALSSSFSLSSSISVAPHTVSSSWRKKPSLSTFTVKAIASEKKKVVIVNTNSG  78


>SP:Q56P08 ATPH_LACSA ATP synthase subunit c, chloroplastic OS=Lactuca sativa 
OX=4236 GN=atpH PE=3 SV=1
Length=81

 Score = 29.3 bits (64),  Expect = 0.53
 Identities = 24/68 (35%), Positives = 32/68 (47%), Gaps = 10/68 (15%)

Query  98   VNPLLRGVEV---GLAHGFFLVGPFVKAGPLRNTAYAGSAGSLAAAGLV---VILSM---  148
            +NPL+    V   GLA G   +GP V  G     A  G A    A G +   ++LS+   
Sbjct  1    MNPLISAASVIAAGLAVGLASIGPGVGQGTAAGQAVEGIARQPEAEGKIRGTLLLSLAFM  60

Query  149  -CLTIYGI  155
              LTIYG+
Sbjct  61   EALTIYGL  68


>TR:A0A2J6MCB9 A0A2J6MCB9_LACSA ATP synthase subunit C, plastid OS=Lactuca sativa 
OX=4236 GN=LSAT_1X38660 PE=3 SV=1
Length=117

 Score = 29.6 bits (65),  Expect = 0.66
 Identities = 24/68 (35%), Positives = 33/68 (49%), Gaps = 10/68 (15%)

Query  98   VNPLLRGVEV---GLAHGFFLVGPFVKAGPLRNTAYAGSAGSLAAAGLV---VILSM---  148
            +NPL+    V   GLA G   +GP V  G +   A  G A    A G +   ++LS+   
Sbjct  37   MNPLIYAASVIAAGLAVGLASIGPRVGQGTVAGQAVEGIARQPEAEGKIRGTLLLSLAFM  96

Query  149  -CLTIYGI  155
              LTIYG+
Sbjct  97   EALTIYGL  104


>TR:A0A2J6KZU1 A0A2J6KZU1_LACSA Amino acid transporter transmembrane domain-containing 
protein OS=Lactuca sativa OX=4236 GN=LSAT_6X12060 
PE=4 SV=1
Length=449

 Score = 30.0 bits (66),  Expect = 1.2
 Identities = 25/93 (27%), Positives = 44/93 (47%), Gaps = 6/93 (6%)

Query  83   LIAWYLSNLPGYRTAVNPLLRGVEVGLAHGFFLVGPFVKAG-----PLRNTAYAGSAGSL  137
            L+   LS LP + +  +  L  + + LA+ F +VG  + AG     P R+ +   S  S+
Sbjct  158  LVMIVLSQLPTFHSLRHVNLVSLFLSLAYTFIVVGACINAGLSKNAPPRDYSLEDSKFSV  217

Query  138  AAAGLVVILSMCLTIYGISSFKEGEPSIAPSLT  170
              +    I S+   I+G     E + ++AP +T
Sbjct  218  VMSAFTSI-SIIAAIFGNGILPEIQATLAPPVT  249


>TR:A0A2J6KSJ6 A0A2J6KSJ6_LACSA Uncharacterized protein OS=Lactuca sativa OX=4236 
GN=LSAT_4X107341 PE=3 SV=1
Length=578

 Score = 29.3 bits (64),  Expect = 2.2
 Identities = 20/73 (27%), Positives = 33/73 (45%), Gaps = 5/73 (7%)

Query  44   VSSFTVRAVKSDKTTFQVVQPINGDPFIGSLETPVTSSPL--IAWYLSNLPGYRTAVNPL  101
            +S+  +    +  +TF V Q    D  IGSL  P  S P+  + + +   P Y   + P 
Sbjct  334  ISTIMLNCCLAQLSTFSVQQAATMDTRIGSLLVPPASLPVFPVIFIMILAPMYNHVIIPF  393

Query  102  LRGV---EVGLAH  111
             R +   E+G+ H
Sbjct  394  ARKITKSEMGITH  406


>TR:A0A2J6KMN2 A0A2J6KMN2_LACSA 3-hydroxyisobutyrate dehydrogenase OS=Lactuca 
sativa OX=4236 GN=LSAT_5X159560 PE=3 SV=1
Length=330

 Score = 28.9 bits (63),  Expect = 2.6
 Identities = 17/48 (35%), Positives = 30/48 (63%), Gaps = 1/48 (2%)

Query  126  RNTAYAGSAGSLAAAGLVVILSMCLTIYGIS-SFKEGEPSIAPSLTLT  172
            +NT Y GS+G+ +AA +   L+M +++ G+S +F  G+     + TLT
Sbjct  206  KNTIYCGSSGTGSAAKICNNLAMAVSMLGVSEAFVLGQSLGIKAATLT  253


>TR:A0A2J6K9Y3 A0A2J6K9Y3_LACSA Uncharacterized protein OS=Lactuca sativa OX=4236 
GN=LSAT_8X159760 PE=4 SV=1
Length=129

 Score = 27.7 bits (60),  Expect = 3.5
 Identities = 14/34 (41%), Positives = 20/34 (59%), Gaps = 0/34 (0%)

Query  132  GSAGSLAAAGLVVILSMCLTIYGISSFKEGEPSI  165
            G  GS    GL++I+S    + G S F+EG+ SI
Sbjct  93   GVVGSRWQPGLIIIVSRREVVVGESQFEEGDGSI  126


>TR:A0A2J6KLG0 A0A2J6KLG0_LACSA Microtubule-binding protein TANGLED OS=Lactuca 
sativa OX=4236 GN=LSAT_9X123520 PE=4 SV=1
Length=452

 Score = 28.5 bits (62),  Expect = 3.8
 Identities = 15/34 (44%), Positives = 21/34 (62%), Gaps = 0/34 (0%)

Query  9    ASQLRSSFSSASLSQRLAVPKGISGAPFGVSPTK  42
            +++LR SFS + L+ RLA P  I      VSPT+
Sbjct  312  SAKLRRSFSPSRLATRLASPLKIRNPTICVSPTR  345


>TR:A0A2J6LMN2 A0A2J6LMN2_LACSA BEACH-type PH domain-containing protein OS=Lactuca 
sativa OX=4236 GN=LSAT_7X7601 PE=4 SV=1
Length=2949

 Score = 28.5 bits (62),  Expect = 4.4
 Identities = 14/43 (33%), Positives = 23/43 (53%), Gaps = 0/43 (0%)

Query  132  GSAGSLAAAGLVVILSMCLTIYGISSFKEGEPSIAPSLTLTGR  174
            G      +  L+V+ S+  T+ G+ SF+E E +  PS+ L  R
Sbjct  199  GDGEEAESIALLVVDSLLATMGGVESFEEDEDNNPPSVMLNSR  241


>TR:A0A2J6LP74 A0A2J6LP74_LACSA Aquaporin OS=Lactuca sativa OX=4236 GN=LSAT_3X13280 
PE=3 SV=1
Length=300

 Score = 27.7 bits (60),  Expect = 6.0
 Identities = 17/43 (40%), Positives = 24/43 (56%), Gaps = 3/43 (7%)

Query  112  GFFLVGPFVKAGPLRNTAYAGS---AGSLAAAGLVVILSMCLT  151
            G F++     AGP+ N  YAGS    G+ A AGL V++ +  T
Sbjct  82   GTFILIFAATAGPIVNEKYAGSETLIGNAACAGLAVMIIILST  124


>TR:A0A2J6L5I4 A0A2J6L5I4_LACSA DDT domain-containing protein OS=Lactuca sativa 
OX=4236 GN=LSAT_2X107580 PE=4 SV=1
Length=1074

 Score = 27.3 bits (59),  Expect = 9.9
 Identities = 22/79 (28%), Positives = 38/79 (48%), Gaps = 4/79 (5%)

Query  1    MAASASPMASQLRSSFSSASLSQRLAVPKGI----SGAPFGVSPTKRVSSFTVRAVKSDK  56
            + A +S    +  SS SS+SLS    VP       SGA    S +K++ +   + + S+K
Sbjct  624  LKAGSSIRIEEPVSSSSSSSLSGVQCVPPNGYHIGSGAKIKRSTSKQLENEFNQLIHSEK  683

Query  57   TTFQVVQPINGDPFIGSLE  75
               Q +QP++    I  ++
Sbjct  684  DEMQDMQPVDSSAIISLIQ  702


Lambda      K        H
   0.319    0.135    0.403 

Gapped
Lambda      K        H
   0.267   0.0410    0.140 

Effective search space used: 1207624947


  Database: uniprotkb_refprotswissprot
    Posted date:  May 4, 2023  1:43 AM
  Number of letters in database: 31,152,632,622
  Number of sequences in database:  77,617,787


Matrix: BLOSUM62
Gap Penalties: Existence: 11, Extension: 1
Neighboring words threshold: 11
Window for multiple hits: 40
```
