## Supplementary material for "Sustained non-photochemical quenching and regulation of PSII repair cycle during combined low temperature and high light stress in lettuce": PsaO.txt

```
BLASTP 2.12.0+


Reference: Stephen F. Altschul, Thomas L. Madden, Alejandro A.
Schaffer, Jinghui Zhang, Zheng Zhang, Webb Miller, and David J.
Lipman (1997), "Gapped BLAST and PSI-BLAST: a new generation of
protein database search programs", Nucleic Acids Res. 25:3389-3402.


Reference for composition-based statistics: Alejandro A. Schaffer,
L. Aravind, Thomas L. Madden, Sergei Shavirin, John L. Spouge, Yuri
I. Wolf, Eugene V. Koonin, and Stephen F. Altschul (2001),
"Improving the accuracy of PSI-BLAST protein database searches with
composition-based statistics and other refinements", Nucleic Acids
Res. 29:2994-3005.


Database: uniprotkb_refprotswissprot
           77,617,787 sequences; 31,152,632,622 total letters


Query= sp|Q949Q5|PSAO_ARATH OS=Arabidopsis thaliana OX=3702 GN=PSAO PE=1
SV=1

Length=140
                                                                      Score     E
Sequences producing significant alignments:                          (Bits)  Value

TR:A0A2J6LVY2 A0A2J6LVY2_LACSA Photosystem I subunit O OS=Lactuca ...  221     9e-76
TR:A0A2J6MGM5 A0A2J6MGM5_LACSA Protein kinase domain-containing pr...  28.9    1.2  
TR:A0A2J6JYJ3 A0A2J6JYJ3_LACSA Mitochondrial import inner membrane...  27.3    3.3  
TR:A0A2J6JLF4 A0A2J6JLF4_LACSA Non-specific phospholipase C6 OS=La...  26.9    5.3  
TR:A0A2J6KIA4 A0A2J6KIA4_LACSA Major facilitator superfamily (MFS)...  26.6    7.1  


>TR:A0A2J6LVY2 A0A2J6LVY2_LACSA Photosystem I subunit O OS=Lactuca sativa OX=4236 
GN=LSAT_7X85921 PE=4 SV=1
Length=147

 Score = 221 bits (564),  Expect = 9e-76
 Identities = 105/143 (73%), Positives = 120/143 (84%), Gaps = 8/143 (6%)

Query  6    ATPSTVIGLGGSSITTKP--------FSSSFLKPTLSAKNPLRLAGASGGRVTCFERNWL  57
            A  STV+GL  SS+++           +S+FL+ T + +NPLR++ ASGG+ TCFER+WL
Sbjct  3    AATSTVVGLATSSLSSPSSLNRRQTTLNSAFLRSTTTTRNPLRVSHASGGKYTCFERDWL  62

Query  58   RRDLNVVGFGLIGWLAPSSIPAINGKSLTGLFFDSIGTELAHFPTPPALTSQFWLWLVTW  117
            RRDLNV+GFGLIGWLAPSSIPAING SLTGLFF SIGTELAHFPTPPALTS FWLWLVTW
Sbjct  63   RRDLNVIGFGLIGWLAPSSIPAINGDSLTGLFFGSIGTELAHFPTPPALTSPFWLWLVTW  122

Query  118  HLGLFLCLTFGQIGFKGRTEDYF  140
            HLGLF+CLTFGQIGFKGRTEDYF
Sbjct  123  HLGLFICLTFGQIGFKGRTEDYF  145


>TR:A0A2J6MGM5 A0A2J6MGM5_LACSA Protein kinase domain-containing protein OS=Lactuca 
sativa OX=4236 GN=LSAT_1X31740 PE=3 SV=1
Length=445

 Score = 28.9 bits (63),  Expect = 1.2
 Identities = 18/48 (38%), Positives = 22/48 (46%), Gaps = 7/48 (15%)

Query  29   LKPTLSAKNPLRLAGASGGRVTCFERNWL------RRDLNVVGFGLIG  70
            L P L   NPLR+AG  G   T  E  WL        + N++G G  G
Sbjct  124  LGPILDKFNPLRMAGKKGS-ATVIEYEWLVSATNNFHEDNIIGHGAFG  170


>TR:A0A2J6JYJ3 A0A2J6JYJ3_LACSA Mitochondrial import inner membrane translocase 
subunit TIM22 OS=Lactuca sativa OX=4236 GN=LSAT_5X3461 PE=4 
SV=1
Length=220

 Score = 27.3 bits (59),  Expect = 3.3
 Identities = 23/69 (33%), Positives = 31/69 (45%), Gaps = 2/69 (3%)

Query  2    AATFATPSTVIGLGGSSITTKPFSSSFLKPTLSAKNPLRLAGASGGRVTCFERNWLRRDL  61
            +A  A   +V G G   I  K F  SF +   SAK    L+G     V CF +  LR   
Sbjct  60   SAAGAFMGSVFGYGSGLIKKKGFKGSFPEAVSSAKTFAVLSGVH-SLVVCFLKR-LRGKD  117

Query  62   NVVGFGLIG  70
            +V+  G+ G
Sbjct  118  DVINAGVAG  126


>TR:A0A2J6JLF4 A0A2J6JLF4_LACSA Non-specific phospholipase C6 OS=Lactuca sativa 
OX=4236 GN=LSAT_4X81261 PE=4 SV=1
Length=532

 Score = 26.9 bits (58),  Expect = 5.3
 Identities = 28/81 (35%), Positives = 38/81 (47%), Gaps = 5/81 (6%)

Query  20  TTKP-FSSSFLK--PTLSAKNPLRLAGASGGRVTCFERNWLRRDLNVVGFGLIGWLAPSS  76
           T +P FSS FL      S  +P R A ASG      +R  +    N     +IGW+  S 
Sbjct  4   TRRPSFSSIFLLLFTVSSVLDPTRFADASGQDQQPIKRIVVLVLENRSFDHMIGWMKKSI  63

Query  77  IPAINGKSLTGLFFDSIGTEL  97
            P+ING  +TG   + + T L
Sbjct  64  NPSING--VTGRECNPVSTNL  82


>TR:A0A2J6KIA4 A0A2J6KIA4_LACSA Major facilitator superfamily (MFS) profile 
domain-containing protein OS=Lactuca sativa OX=4236 GN=LSAT_5X27561 
PE=3 SV=1
Length=486

 Score = 26.6 bits (57),  Expect = 7.1
 Identities = 21/65 (32%), Positives = 28/65 (43%), Gaps = 14/65 (22%)

Query  64   VGFGLIGWLAPSSIPAINGKSLTGLFFDSIGTELAHFPTPPALTSQFWLWLVTWHLGLFL  123
            +G G I W+  S I A+N K L G    S+ T          L + F  W+VT    L L
Sbjct  399  LGMGPIPWIIMSEILAVNIKGLAG----SVAT----------LANWFICWVVTLTAPLLL  444

Query  124  CLTFG  128
              + G
Sbjct  445  AWSSG  449


Lambda      K        H
   0.324    0.140    0.458 

Gapped
Lambda      K        H
   0.267   0.0410    0.140 

Effective search space used: 514294251


  Database: uniprotkb_refprotswissprot
    Posted date:  May 4, 2023  1:43 AM
  Number of letters in database: 31,152,632,622
  Number of sequences in database:  77,617,787


Matrix: BLOSUM62
Gap Penalties: Existence: 11, Extension: 1
Neighboring words threshold: 11
Window for multiple hits: 40
```
