## Supplementary material for "Sustained non-photochemical quenching and regulation of PSII repair cycle during combined low temperature and high light stress in lettuce": Psb27.1.txt

```
BLASTP 2.12.0+


Reference: Stephen F. Altschul, Thomas L. Madden, Alejandro A.
Schaffer, Jinghui Zhang, Zheng Zhang, Webb Miller, and David J.
Lipman (1997), "Gapped BLAST and PSI-BLAST: a new generation of
protein database search programs", Nucleic Acids Res. 25:3389-3402.


Reference for composition-based statistics: Alejandro A. Schaffer,
L. Aravind, Thomas L. Madden, Sergei Shavirin, John L. Spouge, Yuri
I. Wolf, Eugene V. Koonin, and Stephen F. Altschul (2001),
"Improving the accuracy of PSI-BLAST protein database searches with
composition-based statistics and other refinements", Nucleic Acids
Res. 29:2994-3005.


Database: uniprotkb_refprotswissprot
           77,617,787 sequences; 31,152,632,622 total letters


Query= sp|Q9ZVZ9|PB27B_ARATH OS=Arabidopsis thaliana OX=3702 GN=PSB27-2
PE=1 SV=1

Length=199
                                                                      Score     E
Sequences producing significant alignments:                          (Bits)  Value

TR:A0A2J6M3G1 A0A2J6M3G1_LACSA Photosystem II Pbs27 OS=Lactuca sat...  186     3e-60
TR:A0A2J6L8Z5 A0A2J6L8Z5_LACSA Uncharacterized protein OS=Lactuca ...  50.4    5e-08
TR:A0A2J6LZI3 A0A2J6LZI3_LACSA t-SNARE coiled-coil homology domain...  32.3    0.15 
TR:A0A2J6M2A4 A0A2J6M2A4_LACSA Uncharacterized protein OS=Lactuca ...  31.6    0.33 
TR:A0A2J6KR22 A0A2J6KR22_LACSA Nuclear matrix constituent protein ...  29.6    1.5  
TR:A0A2J6M9M0 A0A2J6M9M0_LACSA Protein kinase domain-containing pr...  28.9    1.7  
TR:A0A2J6LFP4 A0A2J6LFP4_LACSA Protein kinase domain-containing pr...  29.3    1.7  
TR:A0A2J6K6B2 A0A2J6K6B2_LACSA MHD1 domain-containing protein OS=L...  29.3    2.0  
TR:A0A2J6MBJ4 A0A2J6MBJ4_LACSA Homeobox domain-containing protein ...  28.9    2.6  
TR:A0A2J6LBH0 A0A2J6LBH0_LACSA DUF726 domain-containing protein OS...  28.5    3.4  
TR:A0A2J6L5M8 A0A2J6L5M8_LACSA J domain-containing protein OS=Lact...  28.5    3.5  
TR:A0A2J6LBR5 A0A2J6LBR5_LACSA TATA element modulatory factor 1 TA...  28.1    4.6  
TR:A0A2J6KCH4 A0A2J6KCH4_LACSA Uncharacterized protein OS=Lactuca ...  28.1    5.0  
TR:A0A2J6MJG9 A0A2J6MJG9_LACSA SWI/SNF complex subunit SWI3B OS=La...  27.7    5.8  
TR:A0A2J6KW74 A0A2J6KW74_LACSA MalT-like TPR region domain-contain...  27.7    6.1  
TR:A0A2J6JTT7 A0A2J6JTT7_LACSA Kinesin-like protein OS=Lactuca sat...  27.7    6.2  
TR:A0A2J6MAG5 A0A2J6MAG5_LACSA Uncharacterized protein OS=Lactuca ...  26.6    7.0  
TR:A0A2J6L2S2 A0A2J6L2S2_LACSA Pectinesterase inhibitor domain-con...  27.3    7.8  
TR:A0A2J6K1N5 A0A2J6K1N5_LACSA WEB family protein OS=Lactuca sativ...  27.3    8.0  
TR:A0A2J6KQQ9 A0A2J6KQQ9_LACSA PCI domain-containing protein OS=La...  27.3    8.4  
TR:A0A2J6MGK0 A0A2J6MGK0_LACSA MHD1 domain-containing protein OS=L...  27.3    8.4  
TR:A0A2J6JJ28 A0A2J6JJ28_LACSA Nuclear matrix constituent protein ...  27.3    8.4  


>TR:A0A2J6M3G1 A0A2J6M3G1_LACSA Photosystem II Pbs27 OS=Lactuca sativa OX=4236 
GN=LSAT_7X66201 PE=3 SV=1
Length=189

 Score = 186 bits (472),  Expect = 3e-60
 Identities = 92/135 (68%), Positives = 112/135 (83%), Gaps = 0/135 (0%)

Query  65   AQASEEKLDEGEGVVGAFKTLFDPNERTKSGKELPKAYLKSAREVVKTMRESLKENPKDN  124
            A A  E+ ++ E +VGAFK+LFDPNE+TKSGK LPKAYL SAREVVKT+RESL E+P D 
Sbjct  55   AWAENEQEEKDESLVGAFKSLFDPNEKTKSGKVLPKAYLNSAREVVKTLRESLNEDPNDM  114

Query  125  AKFRRSADAAKESIRDYLSNWRGQKTVAGEESYVELENVIRALAKFYSKAGPSAPLPDEV  184
            AKFRR+ADAAK SIR+YL +WRG+KTV  EESYV +   IRALA FYSKAGPSAPLP+ V
Sbjct  115  AKFRRTADAAKASIREYLGSWRGEKTVINEESYVVIVKAIRALASFYSKAGPSAPLPESV  174

Query  185  KTEILDDLNKAEEFL  199
            K+EI+ +L+ A++FL
Sbjct  175  KSEIMSNLDTADKFL  189


>TR:A0A2J6L8Z5 A0A2J6L8Z5_LACSA Uncharacterized protein OS=Lactuca sativa OX=4236 
GN=LSAT_3X39480 PE=3 SV=1
Length=171

 Score = 50.4 bits (119),  Expect = 5e-08
 Identities = 23/98 (23%), Positives = 56/98 (57%), Gaps = 1/98 (1%)

Query  102  YLKSAREVVKTMRESLKENPKDNAKFRRSADAAKESIRDYLSNWRGQKTVAGEESYVELE  161
            Y K  +EV++ +R ++  + K +     +    +E+   +++ +R +K + G  S+ ++ 
Sbjct  71   YTKETQEVIQKVRNTINMD-KTDPNIATAVAELRETSNSWVAKYRREKALLGRLSFRDMY  129

Query  162  NVIRALAKFYSKAGPSAPLPDEVKTEILDDLNKAEEFL  199
            + + A++  Y   GP++P+P + KT IL++++  E+ L
Sbjct  130  SALNAVSGHYVSFGPTSPIPAKRKTRILEEIDSVEKAL  167


>TR:A0A2J6LZI3 A0A2J6LZI3_LACSA t-SNARE coiled-coil homology domain-containing 
protein OS=Lactuca sativa OX=4236 GN=LSAT_8X47381 PE=4 SV=1
Length=278

 Score = 32.3 bits (72),  Expect = 0.15
 Identities = 30/115 (26%), Positives = 45/115 (39%), Gaps = 23/115 (20%)

Query  64   QAQASEEKLDEGEGVVGAFKTLFDPNERTKSGKEL----PKAYLKSAREVVKTMRESL--  117
            +A   E+ L  GE ++G+   +F    + K GKE+    P    K  ++  K  RE L  
Sbjct  129  KAADMEKDLSRGEKILGSLGGMFSMTWKPKKGKEIKGPEPIDNGKGDKKASKEQREKLGL  188

Query  118  ---KENPKDNAKFRRSA--------------DAAKESIRDYLSNWRGQKTVAGEE  155
                +  KDN K    A              D A + + D L + +G  T  G E
Sbjct  189  EQGHKGKKDNKKGHGEAKSAMQKVEVEKEKQDEALDDLSDILGDLKGMATEMGSE  243


>TR:A0A2J6M2A4 A0A2J6M2A4_LACSA Uncharacterized protein OS=Lactuca sativa OX=4236 
GN=LSAT_2X122761 PE=4 SV=1
Length=559

 Score = 31.6 bits (70),  Expect = 0.33
 Identities = 23/94 (24%), Positives = 40/94 (43%), Gaps = 2/94 (2%)

Query  88   PNERTKSGKELPKAYLKSAREVVKTMRESLKENPKDNAKFRRSADAAKESIRDYLSNWRG  147
            PN R +  K  P+       +    +R SL + P  + + R    +++ S  + + N RG
Sbjct  305  PNTRPRPWK--PQEMPGYTLDAPPNLRTSLTDRPISSIRGRAGGPSSRSSSIEPVPNGRG  362

Query  148  QKTVAGEESYVELENVIRALAKFYSKAGPSAPLP  181
             +  +   S   L N + A      K+G S P+P
Sbjct  363  VRRQSCSPSRGRLPNGVNATNGMTRKSGASVPIP  396


>TR:A0A2J6KR22 A0A2J6KR22_LACSA Nuclear matrix constituent protein 1-like protein 
OS=Lactuca sativa OX=4236 GN=LSAT_2X86661 PE=3 SV=1
Length=1166

 Score = 29.6 bits (65),  Expect = 1.5
 Identities = 33/147 (22%), Positives = 61/147 (41%), Gaps = 3/147 (2%)

Query  19   MKSKPQCQNEKLRQGQTSSLFDRRGFLKCVVGASSFMATIEFSGLQAQASEEKLDEGEGV  78
            +KSK   + EK  + +  +L + R  L   +  +     +E   L ++  E+KL   E  
Sbjct  419  VKSKALKEKEKSLKSEEKNLENERKELSSEM-ENLLNLKVELEKLSSEIEEQKLKISEER  477

Query  79   VGAFKTLFDPNERTKSGKELPKAY--LKSAREVVKTMRESLKENPKDNAKFRRSADAAKE  136
                 T  +  E  +   EL +    ++  RE V   RE+LK+  +   K     D  + 
Sbjct  478  ERLRVTEEERCEHARLQSELKQEIEKIRQEREAVLNERENLKQEKEKFEKEWEDLDEKRV  537

Query  137  SIRDYLSNWRGQKTVAGEESYVELENV  163
             I+  L ++  QK    + + +E E +
Sbjct  538  EIKKELESFTAQKKKIEKTNRLEEERL  564


>TR:A0A2J6M9M0 A0A2J6M9M0_LACSA Protein kinase domain-containing protein OS=Lactuca 
sativa OX=4236 GN=LSAT_6X96100 PE=4 SV=1
Length=191

 Score = 28.9 bits (63),  Expect = 1.7
 Identities = 13/38 (34%), Positives = 20/38 (53%), Gaps = 0/38 (0%)

Query  103  LKSAREVVKTMRESLKENPKDNAKFRRSADAAKESIRD  140
            L  A++V K     ++ NP+D     +  D  +ESIRD
Sbjct  140  LSGAQKVAKLADSCMRNNPEDRPTMSQIIDVLQESIRD  177


>TR:A0A2J6LFP4 A0A2J6LFP4_LACSA Protein kinase domain-containing protein OS=Lactuca 
sativa OX=4236 GN=LSAT_6X95261 PE=4 SV=1
Length=390

 Score = 29.3 bits (64),  Expect = 1.7
 Identities = 14/49 (29%), Positives = 26/49 (53%), Gaps = 0/49 (0%)

Query  103  LKSAREVVKTMRESLKENPKDNAKFRRSADAAKESIRDYLSNWRGQKTV  151
            L +AR+V K     L++NP+D     +  D  +++IR+   + R   +V
Sbjct  324  LSAARKVAKLADSCLRKNPEDRPAMSQIVDVLQDAIRESEDDIRSPSSV  372


>TR:A0A2J6K6B2 A0A2J6K6B2_LACSA MHD1 domain-containing protein OS=Lactuca sativa 
OX=4236 GN=LSAT_1X75181 PE=4 SV=1
Length=1042

 Score = 29.3 bits (64),  Expect = 2.0
 Identities = 26/106 (25%), Positives = 50/106 (47%), Gaps = 1/106 (1%)

Query  68   SEEKLDEGEGVVGAFKTLFDPNERTKSGKELPKAYLKSAREVVKTMRESLKENPKDNAK-  126
            S E  D G+ VV    T    +   K  ++  +  LK+A++VV+  +ES   NPK  ++ 
Sbjct  605  SVECEDGGKAVVREMVTYEVDSIVLKFLRQWIQDSLKNAKDVVQKAKESETWNPKSKSEP  664

Query  127  FRRSADAAKESIRDYLSNWRGQKTVAGEESYVELENVIRALAKFYS  172
            + +SA+   +  +D + ++        E+   E  N +  L + Y+
Sbjct  665  YAQSANELMKQTKDGVDSFFDIPIGVTEDLVREFANAVEQLVQDYT  710


>TR:A0A2J6MBJ4 A0A2J6MBJ4_LACSA Homeobox domain-containing protein OS=Lactuca 
sativa OX=4236 GN=LSAT_4X102880 PE=3 SV=1
Length=747

 Score = 28.9 bits (63),  Expect = 2.6
 Identities = 24/83 (29%), Positives = 38/83 (46%), Gaps = 8/83 (10%)

Query  49   VGASSFMATI--EFSGLQAQASEEKLDEGEGVVGAFKTLFDPNERTKSGKELPKAYLKSA  106
            VGA++ +  I  E+SG     S+++ D    V        D N + KS K   K Y +  
Sbjct  45   VGANTTVTEISSEYSGPARSRSDDEFDADPDVDDGD----DDNNKNKSKKR--KKYHRHT  98

Query  107  REVVKTMRESLKENPKDNAKFRR  129
             E ++ M    KE+P  + K R+
Sbjct  99   AEQIREMEALFKESPHPDEKQRQ  121


>TR:A0A2J6LBH0 A0A2J6LBH0_LACSA DUF726 domain-containing protein OS=Lactuca 
sativa OX=4236 GN=LSAT_2X78381 PE=3 SV=1
Length=681

 Score = 28.5 bits (62),  Expect = 3.4
 Identities = 33/115 (29%), Positives = 53/115 (46%), Gaps = 11/115 (10%)

Query  79   VGAFKTLFDPNERTKSGKELPKAYLKSAREVVKTMRESLKENPKDNAKFRRSADAAKESI  138
            VGAF  L    E +    E+    L +    V  M  S++  P+D  K+R      KE  
Sbjct  97   VGAFLRLLG-EEGSDVSSEVSDQEL-ALSNAVDAMVASIEITPEDY-KWR------KEKQ  147

Query  139  RDYLSNWRGQKTVAGEESYVELENVIRALAKFYSKAGPSAPLPDEVKTEILDDLN  193
            R Y ++W  Q+  A  +S  ELE+ ++   +  S +   + L +++KTE   D N
Sbjct  148  RAYANDW--QEKFASSDSKSELEDKMKTEVEKDSNSHLKSELENKMKTEEEKDCN  200


>TR:A0A2J6L5M8 A0A2J6L5M8_LACSA J domain-containing protein OS=Lactuca sativa 
OX=4236 GN=LSAT_3X75961 PE=4 SV=1
Length=882

 Score = 28.5 bits (62),  Expect = 3.5
 Identities = 19/70 (27%), Positives = 36/70 (51%), Gaps = 3/70 (4%)

Query  93   KSGKELPKAYLKSAREVVKTMRESLKENPKDNAKFRRSADAAKESIRDYLSNWRGQKTVA  152
            K   E  +A L+SA+E++   +E+L+ + K+N   ++      E  R+     R  K ++
Sbjct  305  KDAVEQAQAKLRSAKELMNKKKEALQIHSKNNVADKKERVNGDERERE---RERHNKKIS  361

Query  153  GEESYVELEN  162
             E SY + E+
Sbjct  362  LESSYEQKED  371


>TR:A0A2J6LBR5 A0A2J6LBR5_LACSA TATA element modulatory factor 1 TATA binding 
domain-containing protein OS=Lactuca sativa OX=4236 GN=LSAT_5X109820 
PE=4 SV=1
Length=673

 Score = 28.1 bits (61),  Expect = 4.6
 Identities = 28/138 (20%), Positives = 57/138 (41%), Gaps = 24/138 (17%)

Query  64   QAQASEEKLDEGEGVVGAFKTLFDPNERTKSGKELPKAYLKSAREVVKTMRESLKENPKD  123
            +A+A +E+L+E            +   +T     L KA L+   +  +T  +S K+  + 
Sbjct  15   KARAEKERLEE------------EVRTKTDLYNNLRKAQLEMVTKFQETKLQSEKQAKEL  62

Query  124  NAKFRRSADAAKESIRDYLS--NWRGQKTVAGEESYVELENVIRALAKFYSKAGPSAPLP  181
            NA+        +E +RD      W+ ++    EE++  L+   R     + K        
Sbjct  63   NARSEEMISKLEEELRDVEDQLKWKNEQFQHLEEAHERLQESFRCSKSEWEKE-------  115

Query  182  DEVKTEILDDLNKAEEFL  199
               K+ +LD+++  +  L
Sbjct  116  ---KSLLLDEISSVQRSL  130


>TR:A0A2J6KCH4 A0A2J6KCH4_LACSA Uncharacterized protein OS=Lactuca sativa OX=4236 
GN=LSAT_4X183881 PE=4 SV=1
Length=3466

 Score = 28.1 bits (61),  Expect = 5.0
 Identities = 26/123 (21%), Positives = 53/123 (43%), Gaps = 15/123 (12%)

Query  75    GEGVVGAFKTLFDPNERTKSGKELPK-AYLKSAREVVKTMRESLKENPKDNAKFRRSADA  133
             G+ V  +    F+  + T +G+ +   AYL+  + +  T +E LKE  +D +   + A  
Sbjct  1059  GDDVTSSQDATFEDIKETTTGEHVTTVAYLEEEQALNSTPKEILKEEAEDKSTDVQEASE  1118

Query  134   AKESIRDYLSNWRGQKTVAGEESYVELENVIRALAKFYSKAGPSAPLPDEVKTEILDDLN  193
               ES  +     + +++V   E+  E++              PS    ++ + +I DD +
Sbjct  1119  QDESGANEKIEQKPEESVNKNENAEEIK--------------PSVETDEKEQVKITDDED  1164

Query  194   KAE  196
               E
Sbjct  1165  VTE  1167


>TR:A0A2J6MJG9 A0A2J6MJG9_LACSA SWI/SNF complex subunit SWI3B OS=Lactuca sativa 
OX=4236 GN=LSAT_9X48340 PE=4 SV=1
Length=517

 Score = 27.7 bits (60),  Expect = 5.8
 Identities = 15/48 (31%), Positives = 26/48 (54%), Gaps = 2/48 (4%)

Query  93   KSGKELPKAYLKSAREVVKTMRESLKENP--KDNAKFRRSADAAKESI  138
            KS  + PK Y      ++K  R+S+KE P  K+N   + +   A+++I
Sbjct  114  KSPSKTPKVYKYYRNAIIKKFRDSMKETPPSKENPMPKITFTEARKTI  161


>TR:A0A2J6KW74 A0A2J6KW74_LACSA MalT-like TPR region domain-containing protein 
OS=Lactuca sativa OX=4236 GN=LSAT_4X182460 PE=4 SV=1
Length=669

 Score = 27.7 bits (60),  Expect = 6.1
 Identities = 25/119 (21%), Positives = 47/119 (39%), Gaps = 2/119 (2%)

Query  54   FMATIEFSGLQAQASEEKLDEGEGVVGAFKTLFDPNERTKSGKELPKAYLKSAREVVKTM  113
            F+A  +FS +  +  E++  E        K    PN+  +S    P +  K  + + KT 
Sbjct  93   FLARGDFSNIGVKTEEKEQSESVVTDDDNKKTNQPNQSNQSPVVKPSSPAKIPKPISKT-  151

Query  114  RESLKENPKDNAKFRRSADAAKESIRDYLSNWRGQKTVAGEESYVELENVIRALAKFYS  172
             +S   + K   K     +   + +  YL     +    G++    L+  +RA+  F S
Sbjct  152  -KSNTSSKKLGLKSSMKKNEEPKYLAPYLLKQARESMSTGDDPRKALDFAVRAMKTFES  209


>TR:A0A2J6JTT7 A0A2J6JTT7_LACSA Kinesin-like protein OS=Lactuca sativa OX=4236 
GN=LSAT_5X62360 PE=3 SV=1
Length=780

 Score = 27.7 bits (60),  Expect = 6.2
 Identities = 26/112 (23%), Positives = 43/112 (38%), Gaps = 5/112 (4%)

Query  55   MATIEFSGLQAQASEEKLDEGEGVVGAFKTLFDPNERTKSGKELPKAYLKSAREVVKTMR  114
            M  + F+G           +G G +GA    + P+ R   G  L   +   A +  + + 
Sbjct  88   MRNLNFNGESGSEPFSPTTQGSGGIGASDGFYSPDFRGDFGAGLLDLH---AMDDTELLT  144

Query  115  ESLKENPKDNAKFRRSADAAKESIRDYL--SNWRGQKTVAGEESYVELENVI  164
            E++   P + + F  +   A E+ +D L     RGQ  V        LE  I
Sbjct  145  ENVDSEPFEQSPFMPAVTKAVENDQDTLPYRQQRGQTDVDASFGLPTLEKEI  196


>TR:A0A2J6MAG5 A0A2J6MAG5_LACSA Uncharacterized protein OS=Lactuca sativa OX=4236 
GN=LSAT_5X188820 PE=4 SV=1
Length=120

 Score = 26.6 bits (57),  Expect = 7.0
 Identities = 17/59 (29%), Positives = 31/59 (53%), Gaps = 8/59 (14%)

Query  52   SSFMATIEFSGLQAQASEEKLDEGEGVV--GAFKTLFDPNERTKS------GKELPKAY  102
            S+ M  +E   L+  A+E+K+ +GE +V  G F   +    R++       G++L +AY
Sbjct  39   STRMMAVEIEELRTVATEKKMGDGEEIVIGGVFCESYQRKSRSEGMWKMNVGQKLSQAY  97


>TR:A0A2J6L2S2 A0A2J6L2S2_LACSA Pectinesterase inhibitor domain-containing protein 
OS=Lactuca sativa OX=4236 GN=LSAT_5X190441 PE=4 SV=1
Length=532

 Score = 27.3 bits (59),  Expect = 7.8
 Identities = 17/60 (28%), Positives = 27/60 (45%), Gaps = 2/60 (3%)

Query  59   EFSGLQAQASEEKLDEGEGVVGAFKTLFDPNERTKSG--KELPKAYLKSAREVVKTMRES  116
            E +   A+   + +   EG + A +  F  N   K    K+L +A LKS RE +  +  S
Sbjct  472  ELTARNAEQMTDDVTSVEGDISACQKCFLENNEVKQSSLKDLEEAILKSTRECLNVLHHS  531


>TR:A0A2J6K1N5 A0A2J6K1N5_LACSA WEB family protein OS=Lactuca sativa OX=4236 
GN=LSAT_9X88840 PE=3 SV=1
Length=645

 Score = 27.3 bits (59),  Expect = 8.0
 Identities = 32/135 (24%), Positives = 55/135 (41%), Gaps = 27/135 (20%)

Query  58   IEFSGLQAQASEEKLDEGEGVVGAFKTLFDPNERTKSGKELPKAYLKSAREVVKTMRESL  117
            I  S  + ++   K++E E + G          + ++     +A   S +E VK +  + 
Sbjct  475  ITISREEFESLSRKVEESEKLAGM---------KVEAAMAQAEAVKASEKEAVKRLEVAQ  525

Query  118  KENPKDNA------KFRRSADAAKESIRDYLSNWR--GQKTVAGEESYVELENVIRALAK  169
            KE  +  A      K    ADAA++++   L  WR   QK  A   S +  E        
Sbjct  526  KEIEEMKAATEAAVKRAEMADAARKAVEGELRRWREKEQKKAAEAASLILQE--------  577

Query  170  FYSKAGPSAPLPDEV  184
              S++ PS PL  ++
Sbjct  578  --SQSLPSTPLRKQI  590


>TR:A0A2J6KQQ9 A0A2J6KQQ9_LACSA PCI domain-containing protein OS=Lactuca sativa 
OX=4236 GN=LSAT_9X123961 PE=4 SV=1
Length=951

 Score = 27.3 bits (59),  Expect = 8.4
 Identities = 24/90 (27%), Positives = 40/90 (44%), Gaps = 6/90 (7%)

Query  58   IEFSGLQAQASEEKLDEGEGVVGA----FKTLFDPNERTK--SGKELPKAYLKSAREVVK  111
            +E +  Q +A EE LD  +  V        + +   E+ K  S +EL   + K   E  +
Sbjct  100  VELARTQDEALEEALDADDLEVDKRPEDLMSSYVSGEKGKDHSDRELVTPWFKFLWETYR  159

Query  112  TMRESLKENPKDNAKFRRSADAAKESIRDY  141
            T+ E L+ N    A +  +AD A +  + Y
Sbjct  160  TVLEILRNNSNLMALYANTADRAFQFCKQY  189


>TR:A0A2J6MGK0 A0A2J6MGK0_LACSA MHD1 domain-containing protein OS=Lactuca sativa 
OX=4236 GN=LSAT_6X68900 PE=4 SV=1
Length=1001

 Score = 27.3 bits (59),  Expect = 8.4
 Identities = 24/79 (30%), Positives = 38/79 (48%), Gaps = 7/79 (9%)

Query  103  LKSAREVVKTMRESLKENPKDNAK-FRRSADAAKESIRDYLSNWRGQKTVAGEESYVE--  159
            LK  REVV   +ES   NPK   + + +SA    +  RD L ++  +  +A  E+ VE  
Sbjct  601  LKKIREVVHRAKESETWNPKSKTEPYAQSAVELLKQARDLLVSF-FEIPIAIAETMVEDF  659

Query  160  ---LENVIRALAKFYSKAG  175
               +E ++R    F +  G
Sbjct  660  ADGVERILRDYTTFVASCG  678


>TR:A0A2J6JJ28 A0A2J6JJ28_LACSA Nuclear matrix constituent protein 1-like protein 
OS=Lactuca sativa OX=4236 GN=LSAT_4X19300 PE=3 SV=1
Length=1073

 Score = 27.3 bits (59),  Expect = 8.4
 Identities = 25/119 (21%), Positives = 56/119 (47%), Gaps = 7/119 (6%)

Query  51   ASSFMATIEFSGLQAQASEEKLDEGEGVVGAFKTLFDPNERTKSGKELPKAYLKSAREVV  110
            A + +A      L+     ++L+  E ++ + +  F+      +G+E  +A     +E +
Sbjct  221  ADAKLAEANRKSLELDRRMQELETHESLLKSERQSFN------AGREAWEATFAKQKEDI  274

Query  111  KTMRESLKENPKDNAKFRRSADAAKESIRDYLSNWRGQKTVAGEESYVELENVIRALAK  169
            K   + L+E  +   + RRS +  +E + +   + + QK    EE++ ++E+ I A  K
Sbjct  275  KEWEKKLQEGEERLCEGRRSINLREEKLNEMERSLK-QKEKEIEETHNKIESSILASKK  332


Lambda      K        H
   0.313    0.129    0.359 

Gapped
Lambda      K        H
   0.267   0.0410    0.140 

Effective search space used: 1038882705


  Database: uniprotkb_refprotswissprot
    Posted date:  May 4, 2023  1:43 AM
  Number of letters in database: 31,152,632,622
  Number of sequences in database:  77,617,787


Matrix: BLOSUM62
Gap Penalties: Existence: 11, Extension: 1
Neighboring words threshold: 11
Window for multiple hits: 40
```
