## Supplementary material for "Sustained non-photochemical quenching and regulation of PSII repair cycle during combined low temperature and high light stress in lettuce": Psb27.2.txt

```
BLASTP 2.12.0+


Reference: Stephen F. Altschul, Thomas L. Madden, Alejandro A.
Schaffer, Jinghui Zhang, Zheng Zhang, Webb Miller, and David J.
Lipman (1997), "Gapped BLAST and PSI-BLAST: a new generation of
protein database search programs", Nucleic Acids Res. 25:3389-3402.


Reference for composition-based statistics: Alejandro A. Schaffer,
L. Aravind, Thomas L. Madden, Sergei Shavirin, John L. Spouge, Yuri
I. Wolf, Eugene V. Koonin, and Stephen F. Altschul (2001),
"Improving the accuracy of PSI-BLAST protein database searches with
composition-based statistics and other refinements", Nucleic Acids
Res. 29:2994-3005.


Database: uniprotkb_refprotswissprot
           77,617,787 sequences; 31,152,632,622 total letters


Query= sp|Q9LR64|PB27A_ARATH OS=Arabidopsis thaliana OX=3702 GN=PSB27-1
PE=1 SV=1

Length=174
                                                                      Score     E
Sequences producing significant alignments:                          (Bits)  Value

TR:A0A2J6L8Z5 A0A2J6L8Z5_LACSA Uncharacterized protein OS=Lactuca ...  185     2e-60
TR:A0A2J6M3G1 A0A2J6M3G1_LACSA Photosystem II Pbs27 OS=Lactuca sat...  52.0    1e-08
TR:A0A2J6LPC1 A0A2J6LPC1_LACSA BURP domain-containing protein OS=L...  32.3    0.080
TR:A0A2J6JQC2 A0A2J6JQC2_LACSA FH2 domain-containing protein OS=La...  32.3    0.13 
TR:A0A2J6LWC8 A0A2J6LWC8_LACSA F-box domain-containing protein OS=...  32.3    0.14 
TR:A0A2J6MEX7 A0A2J6MEX7_LACSA RCK N-terminal domain-containing pr...  32.0    0.20 
TR:A0A2J6JRN5 A0A2J6JRN5_LACSA UVR domain-containing protein OS=La...  31.2    0.35 
TR:A0A2J6KGF7 A0A2J6KGF7_LACSA BHLH domain-containing protein OS=L...  30.8    0.45 
TR:A0A2J6KJL7 A0A2J6KJL7_LACSA Peptidyl-prolyl cis-trans isomerase...  30.4    0.52 
TR:A0A2J6LWK8 A0A2J6LWK8_LACSA CCR4-Not complex component Not1 C-t...  30.0    0.90 
TR:A0A2J6K5V6 A0A2J6K5V6_LACSA Nonsense-mediated mRNA decay factor...  29.6    1.1  
TR:A0A2J6JI69 A0A2J6JI69_LACSA Uncharacterized protein OS=Lactuca ...  28.9    1.5  
TR:A0A2J6K4B2 A0A2J6K4B2_LACSA Uncharacterized protein OS=Lactuca ...  28.9    1.7  
TR:A0A2J6JUN4 A0A2J6JUN4_LACSA Uncharacterized protein OS=Lactuca ...  27.7    1.9  
TR:A0A2J6LYH6 A0A2J6LYH6_LACSA Formin-like protein OS=Lactuca sati...  28.9    1.9  
TR:A0A2J6JRS3 A0A2J6JRS3_LACSA Branchpoint-bridging protein OS=Lac...  28.9    2.0  
TR:A0A2J6KLQ5 A0A2J6KLQ5_LACSA Protein kinase domain-containing pr...  28.5    2.6  
TR:A0A2J6LXG4 A0A2J6LXG4_LACSA Uncharacterized protein OS=Lactuca ...  28.5    2.7  
TR:A0A2J6KMF6 A0A2J6KMF6_LACSA PA domain-containing protein OS=Lac...  28.1    3.5  
TR:A0A2J6JI89 A0A2J6JI89_LACSA Uncharacterized protein OS=Lactuca ...  28.1    3.5  
TR:A0A2J6KXJ6 A0A2J6KXJ6_LACSA Uncharacterized protein OS=Lactuca ...  28.1    3.5  
TR:A0A2J6MC96 A0A2J6MC96_LACSA Protein CHUP1, chloroplastic OS=Lac...  28.1    3.5  
TR:A0A2J6LSP2 A0A2J6LSP2_LACSA phosphopyruvate hydratase OS=Lactuc...  27.7    4.5  
TR:A0A2J6KAZ5 A0A2J6KAZ5_LACSA Protein DETOXIFICATION OS=Lactuca s...  27.7    4.6  
TR:A0A2J6KIL7 A0A2J6KIL7_LACSA Uncharacterized protein OS=Lactuca ...  27.3    4.9  
TR:A0A2J6JQT0 A0A2J6JQT0_LACSA Uncharacterized protein OS=Lactuca ...  26.6    6.1  
TR:A0A2J6LHR9 A0A2J6LHR9_LACSA Uncharacterized protein OS=Lactuca ...  25.8    6.3  
TR:A0A2J6KL94 A0A2J6KL94_LACSA Bromo domain-containing protein OS=...  27.3    6.4  
TR:A0A2J6LBQ9 A0A2J6LBQ9_LACSA Extensin domain-containing protein ...  26.9    6.6  
TR:A0A2J6K9R1 A0A2J6K9R1_LACSA DUF4283 domain-containing protein O...  26.9    7.5  
TR:A0A2J6JW36 A0A2J6JW36_LACSA Uncharacterized protein OS=Lactuca ...  25.4    7.8  
TR:A0A2J6KX97 A0A2J6KX97_LACSA BRX domain-containing protein OS=La...  26.9    7.8  
TR:A0A2J6JQJ1 A0A2J6JQJ1_LACSA DUF4005 domain-containing protein O...  26.9    8.1  
TR:A0A2J6LA00 A0A2J6LA00_LACSA SMP-30/Gluconolactonase/LRE-like re...  26.9    8.2  
TR:A0A2J6M2A4 A0A2J6M2A4_LACSA Uncharacterized protein OS=Lactuca ...  26.9    8.3  
TR:A0A2J6MHC9 A0A2J6MHC9_LACSA non-specific serine/threonine prote...  26.9    8.3  
TR:A0A2J6L2A3 A0A2J6L2A3_LACSA Transcription repressor OS=Lactuca ...  26.6    8.7  
TR:A0A2J6JP95 A0A2J6JP95_LACSA CID domain-containing protein OS=La...  26.9    8.7  
TR:A0A2J6KTD0 A0A2J6KTD0_LACSA HhH-GPD domain-containing protein O...  26.9    9.0  
TR:A0A2J6JJA5 A0A2J6JJA5_LACSA Malectin-like domain-containing pro...  26.6    9.9  


>TR:A0A2J6L8Z5 A0A2J6L8Z5_LACSA Uncharacterized protein OS=Lactuca sativa OX=4236 
GN=LSAT_3X39480 PE=3 SV=1
Length=171

 Score = 185 bits (469),  Expect = 2e-60
 Identities = 104/175 (59%), Positives = 126/175 (72%), Gaps = 11/175 (6%)

Query  6    ATATLLKPN------LPPHKPTIIASSVSPPLPPPRRNHLLRRDFLSLAATSTLLTQSIQ  59
            A+ TL+ P       LPP +  +   S S         H  RR+FLSLAA  ++   S  
Sbjct  2    ASPTLITPTTSTPKLLPPIRSKLSPPSSSTTTTTTATTH--RRNFLSLAAVISI--SSPL  57

Query  60   FLAPAPVSAAEDEEYIKDTSAVISKVRSTLSMQKTDPNVADAVAELREASNSWVAKYRKE  119
             + PA + AA DEEY K+T  VI KVR+T++M KTDPN+A AVAELRE SNSWVAKYR+E
Sbjct  58   LVIPAAL-AASDEEYTKETQEVIQKVRNTINMDKTDPNIATAVAELRETSNSWVAKYRRE  116

Query  120  KALLGKASFRDIYSALNAVSGHYVSFGPTAPIPAKRKARILEEMETAEKALTRGR  174
            KALLG+ SFRD+YSALNAVSGHYVSFGPT+PIPAKRK RILEE+++ EKAL+RGR
Sbjct  117  KALLGRLSFRDMYSALNAVSGHYVSFGPTSPIPAKRKTRILEEIDSVEKALSRGR  171


>TR:A0A2J6M3G1 A0A2J6M3G1_LACSA Photosystem II Pbs27 OS=Lactuca sativa OX=4236 
GN=LSAT_7X66201 PE=3 SV=1
Length=189

 Score = 52.0 bits (123),  Expect = 1e-08
 Identities = 32/102 (31%), Positives = 52/102 (51%), Gaps = 9/102 (9%)

Query  74   YIKDTSAVISKVRSTLSMQKTDP----NVADAV-AELREASNSWVAKYRKEKALLGKASF  128
            Y+     V+  +R +L+    D       ADA  A +RE   SW    R EK ++ + S+
Sbjct  92   YLNSAREVVKTLRESLNEDPNDMAKFRRTADAAKASIREYLGSW----RGEKTVINEESY  147

Query  129  RDIYSALNAVSGHYVSFGPTAPIPAKRKARILEEMETAEKAL  170
              I  A+ A++  Y   GP+AP+P   K+ I+  ++TA+K L
Sbjct  148  VVIVKAIRALASFYSKAGPSAPLPESVKSEIMSNLDTADKFL  189


>TR:A0A2J6LPC1 A0A2J6LPC1_LACSA BURP domain-containing protein OS=Lactuca sativa 
OX=4236 GN=LSAT_3X16101 PE=4 SV=1
Length=158

 Score = 32.3 bits (72),  Expect = 0.080
 Identities = 23/90 (26%), Positives = 40/90 (44%), Gaps = 7/90 (8%)

Query  12   KPNLPPHKPTIIASSVSPPLPPPRRN------HLLRRDFLSLAATSTLLTQSIQFLAPAP  65
            K + PP KP I  +S++PP+  P+R       H +    +++  T     + ++    A 
Sbjct  43   KESPPPTKPLIPNASLAPPVLSPKRRGTEAEIHAVASPIIAITKTKKFSLEHVRESLIA-  101

Query  66   VSAAEDEEYIKDTSAVISKVRSTLSMQKTD  95
            +S  E E +   T + I KV    +  K D
Sbjct  102  ISYCEPESFSHVTKSEIPKVEVVATQTKVD  131


>TR:A0A2J6JQC2 A0A2J6JQC2_LACSA FH2 domain-containing protein OS=Lactuca sativa 
OX=4236 GN=LSAT_8X61981 PE=4 SV=1
Length=383

 Score = 32.3 bits (72),  Expect = 0.13
 Identities = 24/94 (26%), Positives = 35/94 (37%), Gaps = 5/94 (5%)

Query  13   PNLPPHKPTIIASSVSPPLPPPRRNHLLRRDFLSLAATSTLLTQSIQFLAPAPVSAAEDE  72
            P  PP  P      V+ P PPP  N         L+ TS + TQ  + L P  +  +E E
Sbjct  151  PQTPPPPPGSKGGGVTAPSPPPPINKP-----CVLSMTSAVKTQPAKKLKPPEIDMSELE  205

Query  73   EYIKDTSAVISKVRSTLSMQKTDPNVADAVAELR  106
              +  ++    K   T S    +P     +   R
Sbjct  206  TLLLASNPNSDKASKTKSKASNEPKKVQLIEHSR  239


 Score = 27.7 bits (60),  Expect = 4.3
 Identities = 11/22 (50%), Positives = 14/22 (64%), Gaps = 0/22 (0%)

Query  13  PNLPPHKPTIIASSVSPPLPPP  34
           P+ PP  P+  A+   PPLPPP
Sbjct  69  PSPPPAPPSPKANPAPPPLPPP  90


>TR:A0A2J6LWC8 A0A2J6LWC8_LACSA F-box domain-containing protein OS=Lactuca sativa 
OX=4236 GN=LSAT_8X10221 PE=4 SV=1
Length=506

 Score = 32.3 bits (72),  Expect = 0.14
 Identities = 15/32 (47%), Positives = 19/32 (59%), Gaps = 1/32 (3%)

Query  13  PNLPPHKPTIIASSVSPPLPPPRRNHLLRRDF  44
           P+LPPH   +  +S SPP PP   N +L  DF
Sbjct  49  PSLPPHLDDVTVAS-SPPQPPTNSNKILAFDF  79


>TR:A0A2J6MEX7 A0A2J6MEX7_LACSA RCK N-terminal domain-containing protein OS=Lactuca 
sativa OX=4236 GN=LSAT_3X136621 PE=4 SV=1
Length=1178

 Score = 32.0 bits (71),  Expect = 0.20
 Identities = 23/79 (29%), Positives = 35/79 (44%), Gaps = 0/79 (0%)

Query  12   KPNLPPHKPTIIASSVSPPLPPPRRNHLLRRDFLSLAATSTLLTQSIQFLAPAPVSAAED  71
            KP+LP  +    A         P     L +D   L ++ TLL +S +F + +  S+AED
Sbjct  416  KPSLPSKEMEYEAEKTKSQTKKPETQKDLTKDTSPLNSSKTLLKKSSRFFSASFFSSAED  475

Query  72   EEYIKDTSAVISKVRSTLS  90
            +     TS     + ST S
Sbjct  476  DTEFTPTSFFQWLIDSTRS  494


>TR:A0A2J6JRN5 A0A2J6JRN5_LACSA UVR domain-containing protein OS=Lactuca sativa 
OX=4236 GN=LSAT_8X25680 PE=4 SV=1
Length=820

 Score = 31.2 bits (69),  Expect = 0.35
 Identities = 20/66 (30%), Positives = 31/66 (47%), Gaps = 11/66 (17%)

Query  25   SSVSPPLPPPRRNHLLRRDFLSLAATSTLLTQSIQFLAPAPVSAAEDEEYIKDTSAVISK  84
            SS+ PPL P            S ++ ST+   +  F +P+ +S A D   + D+  V+S 
Sbjct  90   SSLDPPLSPS-----------SSSSRSTIDVPTTTFASPSQLSTAIDSTSVSDSRGVVSP  138

Query  85   VRSTLS  90
             RS  S
Sbjct  139  ARSLSS  144


>TR:A0A2J6KGF7 A0A2J6KGF7_LACSA BHLH domain-containing protein OS=Lactuca sativa 
OX=4236 GN=LSAT_9X11161 PE=4 SV=1
Length=544

 Score = 30.8 bits (68),  Expect = 0.45
 Identities = 13/33 (39%), Positives = 18/33 (55%), Gaps = 0/33 (0%)

Query  4    ASATATLLKPNLPPHKPTIIASSVSPPLPPPRR  36
            +SA  T    +LPP  P +   S  PP+PP +R
Sbjct  122  SSAPVTTASTSLPPPPPVVTIPSSRPPIPPLKR  154


>TR:A0A2J6KJL7 A0A2J6KJL7_LACSA Peptidyl-prolyl cis-trans isomerase OS=Lactuca 
sativa OX=4236 GN=LSAT_7X47900 PE=3 SV=1
Length=298

 Score = 30.4 bits (67),  Expect = 0.52
 Identities = 18/49 (37%), Positives = 25/49 (51%), Gaps = 4/49 (8%)

Query  21  TIIASSVSPPLPPPR----RNHLLRRDFLSLAATSTLLTQSIQFLAPAP  65
           T   S+  PP PPP     + HL RR  L L++T+T L+     +A  P
Sbjct  7   TTTTSATLPPYPPPSAPLSKLHLHRRSLLFLSSTTTALSLPSLSIASPP  55


>TR:A0A2J6LWK8 A0A2J6LWK8_LACSA CCR4-Not complex component Not1 C-terminal domain-containing 
protein OS=Lactuca sativa OX=4236 GN=LSAT_7X10221 
PE=4 SV=1
Length=2412

 Score = 30.0 bits (66),  Expect = 0.90
 Identities = 36/151 (24%), Positives = 58/151 (38%), Gaps = 36/151 (24%)

Query  4     ASATAT-LLKPNLPPHKPTIIASSVSPPLPPPRRNHLLRRDFLSLAATSTLLTQSIQFLA  62
             AS T++  +KPNLP      +A++  PP               S+ ++S  L  S  F+ 
Sbjct  886   ASVTSSNYMKPNLPTTGQMSVATANDPPP--------------SVVSSSAALASSPAFVR  931

Query  63    PAP----------------VSAAEDEEYI-----KDTSAVISKVRSTLSMQKTDPNVADA  101
             P+                 V+AAE  E        +T   IS + + LS    +    + 
Sbjct  932   PSRSVTSARFGSALNIETLVAAAERRETPIEAPPSETQDKISFIINNLSAANIEAKAKEF  991

Query  102   VAELREASNSWVAKYRKEKALLGKASFRDIY  132
                L+E    W A+Y   K    + +F D+Y
Sbjct  992   TEILKEQYYPWFAQYMVMKRASIEPNFHDLY  1022


>TR:A0A2J6K5V6 A0A2J6K5V6_LACSA Nonsense-mediated mRNA decay factor SMG8 OS=Lactuca 
sativa OX=4236 GN=LSAT_1X64681 PE=3 SV=1
Length=475

 Score = 29.6 bits (65),  Expect = 1.1
 Identities = 13/29 (45%), Positives = 17/29 (59%), Gaps = 0/29 (0%)

Query  6   ATATLLKPNLPPHKPTIIASSVSPPLPPP  34
           +T T+L+P    H+P     S  PPLPPP
Sbjct  25  STTTVLQPPAAIHQPPPPPPSALPPLPPP  53


>TR:A0A2J6JI69 A0A2J6JI69_LACSA Uncharacterized protein OS=Lactuca sativa OX=4236 
GN=LSAT_1X69821 PE=4 SV=1
Length=225

 Score = 28.9 bits (63),  Expect = 1.5
 Identities = 13/37 (35%), Positives = 19/37 (51%), Gaps = 0/37 (0%)

Query  1    MASASATATLLKPNLPPHKPTIIASSVSPPLPPPRRN  37
            M +   ++ L  P  PP    +   S SPPLPPP ++
Sbjct  84   MLTTPTSSPLTLPTRPPSPIQLKIQSSSPPLPPPPKS  120


>TR:A0A2J6K4B2 A0A2J6K4B2_LACSA Uncharacterized protein OS=Lactuca sativa OX=4236 
GN=LSAT_4X46760 PE=4 SV=1
Length=331

 Score = 28.9 bits (63),  Expect = 1.7
 Identities = 11/22 (50%), Positives = 12/22 (55%), Gaps = 0/22 (0%)

Query  17   PHKPTIIASSVSPPLPPPRRNH  38
            PH P +     SPP PPP  NH
Sbjct  232  PHAPPLKVELPSPPPPPPLENH  253


>TR:A0A2J6JUN4 A0A2J6JUN4_LACSA Uncharacterized protein OS=Lactuca sativa OX=4236 
GN=LSAT_4X167560 PE=3 SV=1
Length=102

 Score = 27.7 bits (60),  Expect = 1.9
 Identities = 12/26 (46%), Positives = 15/26 (58%), Gaps = 0/26 (0%)

Query  8   ATLLKPNLPPHKPTIIASSVSPPLPP  33
           A L KP  PP   T++AS +  P PP
Sbjct  54  ALLTKPTSPPSDQTLVASQLLVPPPP  79


>TR:A0A2J6LYH6 A0A2J6LYH6_LACSA Formin-like protein OS=Lactuca sativa OX=4236 
GN=LSAT_3X86100 PE=3 SV=1
Length=521

 Score = 28.9 bits (63),  Expect = 1.9
 Identities = 13/28 (46%), Positives = 14/28 (50%), Gaps = 0/28 (0%)

Query  9   TLLKPNLPPHKPTIIASSVSPPLPPPRR  36
           T L  N  PHKP I      PP PPP +
Sbjct  2   TRLHSNQSPHKPKIPVPPHPPPPPPPEK  29


>TR:A0A2J6JRS3 A0A2J6JRS3_LACSA Branchpoint-bridging protein OS=Lactuca sativa 
OX=4236 GN=LSAT_3X1241 PE=3 SV=1
Length=763

 Score = 28.9 bits (63),  Expect = 2.0
 Identities = 21/89 (24%), Positives = 37/89 (42%), Gaps = 7/89 (8%)

Query  13   PNLPPHKPTIIASSVSPPLPPPRRNHLLRRDFLSLAATSTLLTQSIQFLAPAPVSAAEDE  72
            P  PP  P   A +  PP PPP  +      + S  +   + +  +Q+  P P    +++
Sbjct  607  PPPPPPPPPYAAYAPPPPPPPPGSSM-----YSSYPSQQQIPSYGVQYPPPPPPPPPQNK  661

Query  73   EYIKDTSAVISKVRSTLSMQKTDPNVADA  101
              I  TS   +   +    Q++ PN  +A
Sbjct  662  SVI--TSTTTTTTNTEAQAQQSYPNNMNA  688


>TR:A0A2J6KLQ5 A0A2J6KLQ5_LACSA Protein kinase domain-containing protein OS=Lactuca 
sativa OX=4236 GN=LSAT_5X174801 PE=4 SV=1
Length=602

 Score = 28.5 bits (62),  Expect = 2.6
 Identities = 14/47 (30%), Positives = 24/47 (51%), Gaps = 0/47 (0%)

Query  100  DAVAELREASNSWVAKYRKEKALLGKASFRDIYSALNAVSGHYVSFG  146
            D  A  R        +Y + K +LGK + + +Y A++ V G  V++G
Sbjct  12   DEDARHRYVETDPTGRYGRFKEVLGKGAMKTVYKAIDEVLGMEVAWG  58


>TR:A0A2J6LXG4 A0A2J6LXG4_LACSA Uncharacterized protein OS=Lactuca sativa OX=4236 
GN=LSAT_8X145621 PE=4 SV=1
Length=943

 Score = 28.5 bits (62),  Expect = 2.7
 Identities = 27/132 (20%), Positives = 57/132 (43%), Gaps = 15/132 (11%)

Query  19   KPTIIASSVSPPL-----PPPRRNHLLRRDFLSLAATSTLLTQSIQFLAPAP-----VSA  68
            +P +  +    PL     P P ++H+   D  +  A   + ++  + + P       +  
Sbjct  653  RPALTVNDFVAPLLLESPPEPNQDHITS-DNQNQRAVPRIRSRRARKVNPTEKVLKLIDE  711

Query  69   AEDEEYIKDTSAVISKVRSTLSMQKTDPNVADAVAELR----EASNSWVAKYRKEKALLG  124
             ED+  +K  +  ISK + +LS    + N++   +EL     +  NS + KY +++   G
Sbjct  712  DEDDGDMKGNNNRISKRKQSLSKNNPNINISSQESELSDLNVDGDNSEIKKYARKQKRRG  771

Query  125  KASFRDIYSALN  136
               + +  + LN
Sbjct  772  NKEYEEDGTFLN  783


>TR:A0A2J6KMF6 A0A2J6KMF6_LACSA PA domain-containing protein OS=Lactuca sativa 
OX=4236 GN=LSAT_4X36001 PE=3 SV=1
Length=542

 Score = 28.1 bits (61),  Expect = 3.5
 Identities = 28/93 (30%), Positives = 39/93 (42%), Gaps = 1/93 (1%)

Query  26   SVSPPLPPPRRNHL-LRRDFLSLAATSTLLTQSIQFLAPAPVSAAEDEEYIKDTSAVISK  84
            ++S  L  PRR  + +   FL L A  T+L  S      A  +A E ++ +KD S     
Sbjct  180  NISVQLYSPRRPLVDVAEVFLWLMAVGTILCASYWSAWSAREAAIEQDKILKDASDEYLN  239

Query  85   VRSTLSMQKTDPNVADAVAELREASNSWVAKYR  117
              S  S    D N   AV  +  AS   V  Y+
Sbjct  240  TESCRSSAVVDINTTSAVLFVVIASCFLVMLYK  272


>TR:A0A2J6JI89 A0A2J6JI89_LACSA Uncharacterized protein OS=Lactuca sativa OX=4236 
GN=LSAT_1X70641 PE=4 SV=1
Length=560

 Score = 28.1 bits (61),  Expect = 3.5
 Identities = 16/69 (23%), Positives = 30/69 (43%), Gaps = 3/69 (4%)

Query  12   KPNLPPHKPTIIASSVSPPLPPPRRNHLLRRDFLSLAATSTLLTQSIQFLAPAPVSAAED  71
            +P   P  P ++ ++ +PP PPP++              +  L Q +    P      +D
Sbjct  457  QPVSRPKPPPVVKAAAAPPPPPPKKK---AETVKPPHPDTKYLNQILTVPKPDEWGGVDD  513

Query  72   EEYIKDTSA  80
            +E++  TSA
Sbjct  514  QEWLFSTSA  522


>TR:A0A2J6KXJ6 A0A2J6KXJ6_LACSA Uncharacterized protein OS=Lactuca sativa OX=4236 
GN=LSAT_4X137721 PE=4 SV=1
Length=608

 Score = 28.1 bits (61),  Expect = 3.5
 Identities = 22/73 (30%), Positives = 34/73 (47%), Gaps = 3/73 (4%)

Query  72   EEYIKDTSAVISKVRSTLSMQKTDPNVADAVAELREASNSWVAKYRKEKALLGKASFRDI  131
            EE IKD +  + +++     ++ +  V +   +L    NS  A+ RKEK+     S    
Sbjct  536  EEEIKDPATELEEIKRVF--KEKESRVEEMKRKLEMVENS-AAEVRKEKSFWAMVSSAST  592

Query  132  YSALNAVSGHYVS  144
              A  AVS  YVS
Sbjct  593  LVAAAAVSVAYVS  605


>TR:A0A2J6MC96 A0A2J6MC96_LACSA Protein CHUP1, chloroplastic OS=Lactuca sativa 
OX=4236 GN=LSAT_4X50000 PE=4 SV=1
Length=615

 Score = 28.1 bits (61),  Expect = 3.5
 Identities = 13/34 (38%), Positives = 17/34 (50%), Gaps = 0/34 (0%)

Query  2    ASASATATLLKPNLPPHKPTIIASSVSPPLPPPR  35
            +SA    T  +P +PP  P     +  PP PPPR
Sbjct  274  SSAERALTEQQPPVPPPPPPATKLAPPPPPPPPR  307


>TR:A0A2J6LSP2 A0A2J6LSP2_LACSA phosphopyruvate hydratase OS=Lactuca sativa 
OX=4236 GN=LSAT_2X118500 PE=3 SV=1
Length=469

 Score = 27.7 bits (60),  Expect = 4.5
 Identities = 18/68 (26%), Positives = 31/68 (46%), Gaps = 0/68 (0%)

Query  8   ATLLKPNLPPHKPTIIASSVSPPLPPPRRNHLLRRDFLSLAATSTLLTQSIQFLAPAPVS  67
           AT L  +    KP+I +SS +P +  P  +H  RR F+   + +     SI     + V 
Sbjct  7   ATSLSKSFFSSKPSISSSSTTPLVNLPNTSHKSRRQFVVRNSVTIAQPPSISSTKSSTVK  66

Query  68  AAEDEEYI  75
           + +  + I
Sbjct  67  SVKARQII  74


>TR:A0A2J6KAZ5 A0A2J6KAZ5_LACSA Protein DETOXIFICATION OS=Lactuca sativa OX=4236 
GN=LSAT_7X39400 PE=3 SV=1
Length=543

 Score = 27.7 bits (60),  Expect = 4.6
 Identities = 16/44 (36%), Positives = 22/44 (50%), Gaps = 2/44 (5%)

Query  10  LLKPNL-PPHKPTIIASSVSPPLPPPRRNHLLRRDFLSLAATST  52
           +  PN  PP   ++  S   PP PPP ++H    D +SL  T T
Sbjct  1   MCNPNTTPPSTVSLKPSDHLPPPPPPTQSHFYL-DLISLPVTKT  43


>TR:A0A2J6KIL7 A0A2J6KIL7_LACSA Uncharacterized protein OS=Lactuca sativa OX=4236 
GN=LSAT_3X87800 PE=4 SV=1
Length=221

 Score = 27.3 bits (59),  Expect = 4.9
 Identities = 18/52 (35%), Positives = 27/52 (52%), Gaps = 11/52 (21%)

Query  2    ASASATATLLKPNLP---------PHKPTIIASSVSPPL--PPPRRNHLLRR  42
            A A  T T++  + P          ++ + I +S +PP+   PPRRN LLRR
Sbjct  84   AVADTTTTMINTHHPLRLSDTNSSSNQDSPITTSTTPPMVPEPPRRNILLRR  135


>TR:A0A2J6JQT0 A0A2J6JQT0_LACSA Uncharacterized protein OS=Lactuca sativa OX=4236 
GN=LSAT_5X125121 PE=4 SV=1
Length=126

 Score = 26.6 bits (57),  Expect = 6.1
 Identities = 13/27 (48%), Positives = 15/27 (56%), Gaps = 1/27 (4%)

Query  13  PNLPPHKPTIIA-SSVSPPLPPPRRNH  38
           PN P H P     SS +PPLP P  +H
Sbjct  18  PNSPGHNPPPPPPSSTNPPLPSPSPSH  44


>TR:A0A2J6LHR9 A0A2J6LHR9_LACSA Uncharacterized protein OS=Lactuca sativa OX=4236 
GN=LSAT_5X133100 PE=4 SV=1
Length=76

 Score = 25.8 bits (55),  Expect = 6.3
 Identities = 13/30 (43%), Positives = 16/30 (53%), Gaps = 8/30 (27%)

Query  13  PNLPPHKPTIIASSVSPPLPPPRRNHLLRR  42
           P LPP K        +PP PPP+ +H L R
Sbjct  28  PRLPPSK--------NPPPPPPQPSHHLPR  49


>TR:A0A2J6KL94 A0A2J6KL94_LACSA Bromo domain-containing protein OS=Lactuca sativa 
OX=4236 GN=LSAT_9X120520 PE=4 SV=1
Length=760

 Score = 27.3 bits (59),  Expect = 6.4
 Identities = 23/86 (27%), Positives = 39/86 (45%), Gaps = 3/86 (3%)

Query  41   RRDFLSLAATSTLLTQSIQFLAPAPVSAAEDEEYIKDTSAVISKVRSTLSMQKTDPNVAD  100
            +R +    A + L  +++Q    A + A  DE  + +TS     V  ++S +KT+ N+  
Sbjct  4    KRAYGQRKAKTPLAKKTVQI--DATLVAENDEPEVPETSMNFQPVGKSVSDEKTEKNLTS  61

Query  101  AVAELREASN-SWVAKYRKEKALLGK  125
               E     N S  A    EKA+ G+
Sbjct  62   VHMETETPRNGSRQADLEIEKAVYGR  87


>TR:A0A2J6LBQ9 A0A2J6LBQ9_LACSA Extensin domain-containing protein OS=Lactuca 
sativa OX=4236 GN=LSAT_5X109221 PE=4 SV=1
Length=223

 Score = 26.9 bits (58),  Expect = 6.6
 Identities = 15/35 (43%), Positives = 17/35 (49%), Gaps = 10/35 (29%)

Query  16  PPHKPTIIASSVSPP----------LPPPRRNHLL  40
           P H PT + SS SPP           PPP R+ LL
Sbjct  43  PDHFPTSLFSSASPPPVQYSIFSSATPPPSRSSLL  77


 Score = 26.6 bits (57),  Expect = 8.9
 Identities = 12/30 (40%), Positives = 17/30 (57%), Gaps = 9/30 (30%)

Query  16   PPHKPTIIASSVSPP---------LPPPRR  36
            PPH+ +I++S+  PP          PPPRR
Sbjct  135  PPHRYSILSSATPPPSRTSFLSSATPPPRR  164


>TR:A0A2J6K9R1 A0A2J6K9R1_LACSA DUF4283 domain-containing protein OS=Lactuca 
sativa OX=4236 GN=LSAT_3X46140 PE=4 SV=1
Length=323

 Score = 26.9 bits (58),  Expect = 7.5
 Identities = 14/42 (33%), Positives = 25/42 (60%), Gaps = 3/42 (7%)

Query  70   EDEEYIKDTSAVISKVRSTLSMQKTDPNVADAVAELREASNS  111
            ED E +++ +AV+ +VRS +   K   NV ++ + + E  NS
Sbjct  283  EDGEIVEEANAVLEEVRSPVKFPK---NVDESSSHVHECINS  321


>TR:A0A2J6JW36 A0A2J6JW36_LACSA Uncharacterized protein OS=Lactuca sativa OX=4236 
GN=LSAT_5X148760 PE=4 SV=1
Length=70

 Score = 25.4 bits (54),  Expect = 7.8
 Identities = 18/59 (31%), Positives = 23/59 (39%), Gaps = 9/59 (15%)

Query  5   SATATLLKPNLPPHKPTIIASSVSPPLPPPRRNHLLRRDFLSLAATSTLLTQSIQFLAP  63
           S T T     LP         S  PP  P  + H  RR  L    T+T L+ S+   +P
Sbjct  4   STTTTTTSATLP---------SNPPPFAPLSKLHHHRRSLLFFFTTTTTLSFSLSIASP  53


>TR:A0A2J6KX97 A0A2J6KX97_LACSA BRX domain-containing protein OS=Lactuca sativa 
OX=4236 GN=LSAT_8X86300 PE=3 SV=1
Length=397

 Score = 26.9 bits (58),  Expect = 7.8
 Identities = 29/127 (23%), Positives = 59/127 (46%), Gaps = 22/127 (17%)

Query  25   SSVSPPLPPPRRNHLLRRD---FLSLAATSTLLTQSIQFLAPA----------PVSAAED  71
            S ++PP+   R    L R     ++ +++ +L  QS+  + P+          P  ++  
Sbjct  242  SPITPPMSRERLPRTLYRPPTGIMAYSSSDSLDHQSLTMVRPSNRDSSGLTATPKVSSIS  301

Query  72   EEYIKD--TSAVISKVRSTLSMQKTDPNVADAVAELREASNSWVAK-----YRKEKALLG  124
               +K   TS++ + +RST S ++ D +   +++ + +  N WV +     Y   KAL G
Sbjct  302  GSGVKTETTSSMDASIRSTSSSREADRSGELSISNVSDIENEWVEQDEPGVYITIKALPG  361

Query  125  KASFRDI  131
               FR++
Sbjct  362  --GFREL  366


>TR:A0A2J6JQJ1 A0A2J6JQJ1_LACSA DUF4005 domain-containing protein OS=Lactuca 
sativa OX=4236 GN=LSAT_6X67641 PE=4 SV=1
Length=463

 Score = 26.9 bits (58),  Expect = 8.1
 Identities = 11/23 (48%), Positives = 14/23 (61%), Gaps = 0/23 (0%)

Query  12   KPNLPPHKPTIIASSVSPPLPPP  34
            +P  PP  P+  A+S  PP PPP
Sbjct  88   RPQSPPPPPSPRATSPPPPPPPP  110


>TR:A0A2J6LA00 A0A2J6LA00_LACSA SMP-30/Gluconolactonase/LRE-like region domain-containing 
protein OS=Lactuca sativa OX=4236 GN=LSAT_4X181520 
PE=4 SV=1
Length=500

 Score = 26.9 bits (58),  Expect = 8.2
 Identities = 12/27 (44%), Positives = 17/27 (63%), Gaps = 1/27 (4%)

Query  14   NLPP-HKPTIIASSVSPPLPPPRRNHL  39
            N+PP ++ ++   SV PPL PP  N L
Sbjct  286  NIPPTYQRSVKVKSVRPPLIPPEENEL  312


>TR:A0A2J6M2A4 A0A2J6M2A4_LACSA Uncharacterized protein OS=Lactuca sativa OX=4236 
GN=LSAT_2X122761 PE=4 SV=1
Length=559

 Score = 26.9 bits (58),  Expect = 8.3
 Identities = 37/156 (24%), Positives = 61/156 (39%), Gaps = 14/156 (9%)

Query  3    SASATATLLKPNLPPHKPTIIASSVSPPLPPPRRNHLLRRDFLSLAATSTLLTQSIQFLA  62
            S S T    + + P  KPT +  + +PP+  P     ++     LAAT++  T+      
Sbjct  259  SLSTTKPTPRASTPTRKPTTVTKTPAPPVKSP----TVKNTTQPLAATNSPNTR------  308

Query  63   PAPVSAAEDEEYIKDTSAVISKVRSTLSMQKTDPNVADAVA-ELREASNSWVAKYRKEKA  121
            P P    E   Y  D       +R++L+ +        A     R +S   V   R  + 
Sbjct  309  PRPWKPQEMPGYTLDAP---PNLRTSLTDRPISSIRGRAGGPSSRSSSIEPVPNGRGVRR  365

Query  122  LLGKASFRDIYSALNAVSGHYVSFGPTAPIPAKRKA  157
                 S   + + +NA +G     G + PIPA  +A
Sbjct  366  QSCSPSRGRLPNGVNATNGMTRKSGASVPIPALNRA  401


>TR:A0A2J6MHC9 A0A2J6MHC9_LACSA non-specific serine/threonine protein kinase 
OS=Lactuca sativa OX=4236 GN=LSAT_5X14401 PE=4 SV=1
Length=580

 Score = 26.9 bits (58),  Expect = 8.3
 Identities = 17/56 (30%), Positives = 30/56 (54%), Gaps = 4/56 (7%)

Query  90   SMQKTDPNVADAVAELREASNSWVAKYRKEKALLGKASFRDIYSALNAVSGHYVSF  145
            SM   +P+ +D   E  E   S   +Y + K +LGK +F+ +Y A + + G  V++
Sbjct  6    SMSDHEPDDSDT--EFVEIDPS--GRYGRYKEVLGKGAFKRVYKAFDELEGIEVAW  57


>TR:A0A2J6L2A3 A0A2J6L2A3_LACSA Transcription repressor OS=Lactuca sativa OX=4236 
GN=LSAT_5X184400 PE=4 SV=1
Length=211

 Score = 26.6 bits (57),  Expect = 8.7
 Identities = 30/105 (29%), Positives = 43/105 (41%), Gaps = 12/105 (11%)

Query  28   SPPLPPP---RRNHLLRRDFLSLAATSTLLTQSIQFLAPAPVSAAEDEEYI---KDTSAV  81
            SPP PPP   R +H  R    SL    + L ++   L   P ++  D+  I    D S  
Sbjct  25   SPPPPPPHRHRHHHRRRHSEQSLHNPKSNLIKNFNTLYDIPPASDSDDSSIITAPDFSTA  84

Query  82   ISKVRSTLSMQKTDPNVADAVAELREASNSWVA--KYRKEKALLG  124
            I+  R   S     P  ++++ E    S S +A   Y  E A  G
Sbjct  85   IASNRFFFS----SPGRSNSIIESSSPSTSSLASTSYTPEDATDG  125


>TR:A0A2J6JP95 A0A2J6JP95_LACSA CID domain-containing protein OS=Lactuca sativa 
OX=4236 GN=LSAT_6X27120 PE=4 SV=1
Length=870

 Score = 26.9 bits (58),  Expect = 8.7
 Identities = 17/50 (34%), Positives = 24/50 (48%), Gaps = 8/50 (16%)

Query  13   PNLPPHKPTIIASSVS--------PPLPPPRRNHLLRRDFLSLAATSTLL  54
            P  PPH+  +   SV          PLP PR+   +  D   L++TS+LL
Sbjct  531  PFPPPHQEPVSEPSVQFQPQPQPPKPLPVPRQQKPVVADIPGLSSTSSLL  580


>TR:A0A2J6KTD0 A0A2J6KTD0_LACSA HhH-GPD domain-containing protein OS=Lactuca 
sativa OX=4236 GN=LSAT_2X102681 PE=3 SV=1
Length=1554

 Score = 26.9 bits (58),  Expect = 9.0
 Identities = 22/93 (24%), Positives = 38/93 (41%), Gaps = 4/93 (4%)

Query  19   KPTIIASSVSPPLPPPRRNHLLRRDFLSLAATSTLLTQSIQFLAPAPVSAAEDEEYIKDT  78
            K +++ S +   L     +HL    F++LAA   L T         P+  AE+E+ IK  
Sbjct  714  KGSVVDSVIGVFLTQNVSDHLSSSAFMALAAKFPLKTSFQDGGCEKPIEVAEEEDIIK--  771

Query  79   SAVISKVRSTLSMQKTDPNVADAVAELREASNS  111
                  ++   +      +    V E+R +S S
Sbjct  772  --CHENIKEPATEDSFKSSTVQIVDEIRSSSGS  802


>TR:A0A2J6JJA5 A0A2J6JJA5_LACSA Malectin-like domain-containing protein OS=Lactuca 
sativa OX=4236 GN=LSAT_4X162900 PE=4 SV=1
Length=313

 Score = 26.6 bits (57),  Expect = 9.9
 Identities = 13/40 (33%), Positives = 23/40 (58%), Gaps = 0/40 (0%)

Query  49  ATSTLLTQSIQFLAPAPVSAAEDEEYIKDTSAVISKVRST  88
           ATS+ + Q++  L+PA +S A     I  +   IS +++T
Sbjct  6   ATSSTVDQTLILLSPARISLATSTPLISPSPVAISPLKTT  45


Lambda      K        H
   0.313    0.125    0.344 

Gapped
Lambda      K        H
   0.267   0.0410    0.140 

Effective search space used: 804503097


  Database: uniprotkb_refprotswissprot
    Posted date:  May 4, 2023  1:43 AM
  Number of letters in database: 31,152,632,622
  Number of sequences in database:  77,617,787


Matrix: BLOSUM62
Gap Penalties: Existence: 11, Extension: 1
Neighboring words threshold: 11
Window for multiple hits: 40
```
