## Supplementary material for "Sustained non-photochemical quenching and regulation of PSII repair cycle during combined low temperature and high light stress in lettuce": Psb28.txt

```
BLASTP 2.12.0+


Reference: Stephen F. Altschul, Thomas L. Madden, Alejandro A.
Schaffer, Jinghui Zhang, Zheng Zhang, Webb Miller, and David J.
Lipman (1997), "Gapped BLAST and PSI-BLAST: a new generation of
protein database search programs", Nucleic Acids Res. 25:3389-3402.


Reference for composition-based statistics: Alejandro A. Schaffer,
L. Aravind, Thomas L. Madden, Sergei Shavirin, John L. Spouge, Yuri
I. Wolf, Eugene V. Koonin, and Stephen F. Altschul (2001),
"Improving the accuracy of PSI-BLAST protein database searches with
composition-based statistics and other refinements", Nucleic Acids
Res. 29:2994-3005.


Database: uniprotkb_refprotswissprot
           77,617,787 sequences; 31,152,632,622 total letters


Query= sp|Q8W0Y8|PSB28_ARATH OS=Arabidopsis thaliana OX=3702 GN=PSB28 PE=2
SV=1

Length=183
                                                                      Score     E
Sequences producing significant alignments:                          (Bits)  Value

TR:A0A2J6LDD5 A0A2J6LDD5_LACSA Photosystem II reaction center Psb2...  193     2e-63
TR:A0A2J6L7J7 A0A2J6L7J7_LACSA PIK-related kinase FAT domain-conta...  32.0    0.11 
TR:A0A2J6M192 A0A2J6M192_LACSA Protein kinase domain-containing pr...  31.2    0.41 
TR:A0A2J6JRQ8 A0A2J6JRQ8_LACSA Uncharacterized protein OS=Lactuca ...  29.6    1.2  
TR:A0A2J6LM20 A0A2J6LM20_LACSA Bis(5'-adenosyl)-triphosphatase OS=...  28.9    1.5  
TR:A0A2J6M4G0 A0A2J6M4G0_LACSA Formin-like protein OS=Lactuca sati...  28.5    3.0  
TR:A0A2J6K0H9 A0A2J6K0H9_LACSA DUF668 domain-containing protein OS...  28.1    3.9  
TR:A0A2J6LKW4 A0A2J6LKW4_LACSA Arabinogalactan protein OS=Lactuca ...  26.6    6.0  
TR:A0A2J6LUG1 A0A2J6LUG1_LACSA AB hydrolase-1 domain-containing pr...  27.3    6.3  
TR:A0A2J6K6M2 A0A2J6K6M2_LACSA Uncharacterized protein OS=Lactuca ...  27.3    7.2  
TR:A0A2J6JVB8 A0A2J6JVB8_LACSA Uncharacterized protein OS=Lactuca ...  26.9    7.4  
TR:A0A2J6KC25 A0A2J6KC25_LACSA thioredoxin-dependent peroxiredoxin...  26.9    7.7  
TR:A0A2J6L4T7 A0A2J6L4T7_LACSA thioredoxin-dependent peroxiredoxin...  26.9    7.7  
TR:A0A2J6K9Y6 A0A2J6K9Y6_LACSA Uncharacterized protein OS=Lactuca ...  26.9    8.9  
TR:A0A2J6MFT7 A0A2J6MFT7_LACSA DUF668 domain-containing protein OS...  26.9    9.3  
TR:A0A2J6LUN4 A0A2J6LUN4_LACSA SWIRM domain-containing protein OS=...  26.9    9.4  
TR:A0A2J6JGD9 A0A2J6JGD9_LACSA Superoxide dismutase [Cu-Zn] OS=Lac...  26.6    9.5  


>TR:A0A2J6LDD5 A0A2J6LDD5_LACSA Photosystem II reaction center Psb28 protein 
OS=Lactuca sativa OX=4236 GN=LSAT_5X181161 PE=3 SV=1
Length=181

 Score = 193 bits (490),  Expect = 2e-63
 Identities = 95/160 (59%), Positives = 126/160 (79%), Gaps = 8/160 (5%)

Query  23   SGIVLSSCSVLPIKSSSFTGSPVSLPRAQPSSRTALRPMKPVSITM-MVKPALQFIQGTD  81
            SG+V  S        S+FTG  +S+P ++ +    L   +  ++T+ MVKP++QFI G D
Sbjct  28   SGVVCHS------SRSAFTGQALSIPISRQNPNR-LNNCRTFTLTIQMVKPSIQFIPGKD  80

Query  82   EMTIPDVKLTRSRDGSNGMALFSFDQPSVFDSSGEVGEITGLYMIDEEGVIQSTDVNARF  141
            E TIPDVKLT+SRDG+NGMA+F FDQPSVFDSSGEVG+ITG +MID+EG +QS DV+A+F
Sbjct  81   EQTIPDVKLTKSRDGTNGMAIFKFDQPSVFDSSGEVGDITGFFMIDDEGTLQSVDVSAKF  140

Query  142  VNGKPEGIVAKHIMRSPKEWDRFMRFMERYSDQNGLQFVK  181
            VNG+P GI AK++MR+P++WDRFMRFMERY++ NGLQF+K
Sbjct  141  VNGRPAGIEAKYVMRTPRDWDRFMRFMERYANVNGLQFIK  180


>TR:A0A2J6L7J7 A0A2J6L7J7_LACSA PIK-related kinase FAT domain-containing protein 
OS=Lactuca sativa OX=4236 GN=LSAT_4X79581 PE=4 SV=1
Length=147

 Score = 32.0 bits (71),  Expect = 0.11
 Identities = 19/74 (26%), Positives = 36/74 (49%), Gaps = 3/74 (4%)

Query  100  MALFSFDQPSVFDSSGEVGEITGLYMIDEEGVIQSTDVNARFVNGKPEGIVAKHIMRSPK  159
            ++ FSF   S+F  S    + TG+ +I++ G     D+ +       EGI+A +   +  
Sbjct  35   LSYFSF---SMFTRSTVAPQFTGVSIIEDGGCSWDIDLCSTAFGCTTEGIMAANAAWNMG  91

Query  160  EWDRFMRFMERYSD  173
            EWD+   ++ +  D
Sbjct  92   EWDQMAEYVSKLDD  105


>TR:A0A2J6M192 A0A2J6M192_LACSA Protein kinase domain-containing protein OS=Lactuca 
sativa OX=4236 GN=LSAT_0X29921 PE=3 SV=1
Length=1302

 Score = 31.2 bits (69),  Expect = 0.41
 Identities = 18/39 (46%), Positives = 24/39 (62%), Gaps = 1/39 (3%)

Query  10   LTSVNHSQRNVPRSGIVLSSCSVLPIKSSSFTGS-PVSL  47
            + S N    N+P+   +L S SVL +KS+ FTGS PV L
Sbjct  531  ILSNNRLTGNIPKEIGILDSLSVLNLKSNQFTGSIPVEL  569


>TR:A0A2J6JRQ8 A0A2J6JRQ8_LACSA Uncharacterized protein OS=Lactuca sativa OX=4236 
GN=LSAT_3X681 PE=3 SV=1
Length=580

 Score = 29.6 bits (65),  Expect = 1.2
 Identities = 23/91 (25%), Positives = 34/91 (37%), Gaps = 19/91 (21%)

Query  8    GSLTSVNHSQRNVPRSGIVLSSCSVLPIKSSSF-------------TGSPVSLPRAQPSS  54
            G L  +NH   +       +SSC+  PI+ S F             T  P+  P   P+ 
Sbjct  235  GILARLNHQLPSA------MSSCNYNPIQRSGFYFKQALQTQMAFLTPIPIPNPNPNPTL  288

Query  55   RTALRPMKPVSITMMVKPALQFIQGTDEMTI  85
               +  M    +   V P +QFI  T   T+
Sbjct  289  SNGMFKMCAYKLLSEVSPIIQFINFTSNQTL  319


>TR:A0A2J6LM20 A0A2J6LM20_LACSA Bis(5'-adenosyl)-triphosphatase OS=Lactuca sativa 
OX=4236 GN=LSAT_9X15480 PE=4 SV=1
Length=197

 Score = 28.9 bits (63),  Expect = 1.5
 Identities = 17/62 (27%), Positives = 33/62 (53%), Gaps = 4/62 (6%)

Query  122  GLYMIDEEGVIQSTDVNARFVNGKPEGIVAKHIMRSPKEWDRFMRFMERYSDQNGLQFVK  181
            G Y ID++ V  STD++   VN +P  ++  H++  PK      RF++  +++    ++ 
Sbjct  49   GPYKIDQKEVFYSTDLSYALVNLRP--LLPAHVLVCPKR--EVKRFVDLTTEETSDLWIS  104

Query  182  KQ  183
             Q
Sbjct  105  AQ  106


>TR:A0A2J6M4G0 A0A2J6M4G0_LACSA Formin-like protein OS=Lactuca sativa OX=4236 
GN=LSAT_2X83180 PE=3 SV=1
Length=827

 Score = 28.5 bits (62),  Expect = 3.0
 Identities = 46/165 (28%), Positives = 60/165 (36%), Gaps = 34/165 (21%)

Query  9    SLTSVNHSQRNVPRSGI-VLSSCSVLPIKSSSFTGSPVSLPRAQPSSRTALRPMKPVSIT  67
            S + + HS+R  P+S I V SS     I SSS + S   LP A P       P  P    
Sbjct  280  STSPIPHSKRTSPKSRISVSSSPDTKQITSSSSSSSSRKLPSATPPPPPPPPPPPP----  335

Query  68   MMVKPALQFIQGTDEMTIPDVKLTRSRDGSNGMALFS-FDQPSVFDSSGEVGEITGLYMI  126
                P    I    +M I  VK       SN M L S    P V         I G+  +
Sbjct  336  ---PPPPSAIPPPKKMRISPVK-------SNSMFLESRVPSPKV---------IPGIVKL  376

Query  127  DEEGVIQSTDVNARFVNG-KPEGIVAKHIMRSPKEWDRFMRFMER  170
                 + + DV A   +G KP+          P  WD+     +R
Sbjct  377  KPLEEVNNNDVEADDADGLKPK--------LKPLHWDKVRATSDR  413


>TR:A0A2J6K0H9 A0A2J6K0H9_LACSA DUF668 domain-containing protein OS=Lactuca 
sativa OX=4236 GN=LSAT_2X9700 PE=4 SV=1
Length=610

 Score = 28.1 bits (61),  Expect = 3.9
 Identities = 20/84 (24%), Positives = 37/84 (44%), Gaps = 4/84 (5%)

Query  6    SIGSLTSVNHSQRNVPRSGIVLSSCSVLPIKSSSFTGSPVSLPRAQPSSRTALRPMKPVS  65
            SI +   VN     +  +G+ L   +++  +  +    P  LP   P+ R  L    P S
Sbjct  354  SIKNGKDVNKKTERLGGAGLALHYANLIT-QMDNIASRPTCLP---PNMRDTLYNGLPAS  409

Query  66   ITMMVKPALQFIQGTDEMTIPDVK  89
            +   ++  LQ +   + MT+P +K
Sbjct  410  VKAGLRSRLQALDSKEVMTMPQIK  433


>TR:A0A2J6LKW4 A0A2J6LKW4_LACSA Arabinogalactan protein OS=Lactuca sativa OX=4236 
GN=LSAT_6X104261 PE=3 SV=1
Length=116

 Score = 26.6 bits (57),  Expect = 6.0
 Identities = 12/38 (32%), Positives = 16/38 (42%), Gaps = 0/38 (0%)

Query  35  IKSSSFTGSPVSLPRAQPSSRTALRPMKPVSITMMVKP  72
           I  S+F  SP + P   P++     P  PVS      P
Sbjct  15  IAGSAFAQSPTAAPTVSPTASPTAAPPSPVSAVPTASP  52


>TR:A0A2J6LUG1 A0A2J6LUG1_LACSA AB hydrolase-1 domain-containing protein OS=Lactuca 
sativa OX=4236 GN=LSAT_1X48100 PE=4 SV=1
Length=375

 Score = 27.3 bits (59),  Expect = 6.3
 Identities = 25/117 (21%), Positives = 46/117 (39%), Gaps = 3/117 (3%)

Query  28   SSCSVLPIKSSSFTGSPVSLPRAQPSSRTALRPMKPVSITMMVKPALQFIQGTDEMTIPD  87
            S+C   P K  S  G P++ PR +      L   +      + K  + ++ G D +    
Sbjct  50   SACPPQPKKLGSPDGLPITTPRIKLRDGRHLSYKEYGVPKEVAKYKIIYVHGFDSIKYYA  109

Query  88   VKLTRSRDG---SNGMALFSFDQPSVFDSSGEVGEITGLYMIDEEGVIQSTDVNARF  141
            V  T +        G+ + SFD+P   +S     +      +D E +    D+ ++F
Sbjct  110  VIATSASPALIEELGIHIVSFDRPGYGESDPNPNQTLQSSALDIEELADQLDLGSKF  166


>TR:A0A2J6K6M2 A0A2J6K6M2_LACSA Uncharacterized protein OS=Lactuca sativa OX=4236 
GN=LSAT_5X33260 PE=4 SV=1
Length=888

 Score = 27.3 bits (59),  Expect = 7.2
 Identities = 18/67 (27%), Positives = 33/67 (49%), Gaps = 4/67 (6%)

Query  80   TDEMTIPDVKLTRSRDGSNGMALFSFDQPSVFDSSGEVGEITGLYMIDEEGVIQSTDVNA  139
            TD   I D     +++  NG  +     PSV D+SG    +T  +  ++E  +  T++N 
Sbjct  462  TDSHFINDQDNVGAQEEVNGTQI----HPSVDDNSGFQENVTQTHPSNDESHVLQTEMNP  517

Query  140  RFVNGKP  146
             F++ +P
Sbjct  518  GFLSYEP  524


>TR:A0A2J6JVB8 A0A2J6JVB8_LACSA Uncharacterized protein OS=Lactuca sativa OX=4236 
GN=LSAT_8X52240 PE=4 SV=1
Length=234

 Score = 26.9 bits (58),  Expect = 7.4
 Identities = 13/29 (45%), Positives = 17/29 (59%), Gaps = 0/29 (0%)

Query  6    SIGSLTSVNHSQRNVPRSGIVLSSCSVLP  34
            ++G L  VNHS R+ PR   VL   S+ P
Sbjct  180  ALGFLEHVNHSSRSEPRQRGVLDELSLRP  208


>TR:A0A2J6KC25 A0A2J6KC25_LACSA thioredoxin-dependent peroxiredoxin OS=Lactuca 
sativa OX=4236 GN=LSAT_6X35061 PE=4 SV=1
Length=263

 Score = 26.9 bits (58),  Expect = 7.7
 Identities = 10/19 (53%), Positives = 16/19 (84%), Gaps = 0/19 (0%)

Query  120  ITGLYMIDEEGVIQSTDVN  138
            + GL++ID+EGVIQ + +N
Sbjct  191  LRGLFIIDKEGVIQHSTIN  209


>TR:A0A2J6L4T7 A0A2J6L4T7_LACSA thioredoxin-dependent peroxiredoxin OS=Lactuca 
sativa OX=4236 GN=LSAT_1X57120 PE=4 SV=1
Length=265

 Score = 26.9 bits (58),  Expect = 7.7
 Identities = 10/19 (53%), Positives = 16/19 (84%), Gaps = 0/19 (0%)

Query  120  ITGLYMIDEEGVIQSTDVN  138
            + GL++ID+EGVIQ + +N
Sbjct  193  LRGLFIIDKEGVIQHSTIN  211


>TR:A0A2J6K9Y6 A0A2J6K9Y6_LACSA Uncharacterized protein OS=Lactuca sativa OX=4236 
GN=LSAT_3X47500 PE=4 SV=1
Length=478

 Score = 26.9 bits (58),  Expect = 8.9
 Identities = 24/94 (26%), Positives = 40/94 (43%), Gaps = 4/94 (4%)

Query  35   IKSSSFTGSPVSLPRAQPSSRTAL-RPMKPVSITMMVKP---ALQFIQGTDEMTIPDVKL  90
            I+S     +P +L +A P +     RP     +  MV P   ALQ +    +   P   +
Sbjct  381  IESDIKIWTPTALEKAPPPTNIEKSRPKMNTWMYQMVSPREMALQLLSMRSQQASPIENV  440

Query  91   TRSRDGSNGMALFSFDQPSVFDSSGEVGEITGLY  124
            + +R+G+    + SFD  S  +   E G  T  +
Sbjct  441  SVNREGNMLEFILSFDANSSEEDDNEEGGPTSAH  474


>TR:A0A2J6MFT7 A0A2J6MFT7_LACSA DUF668 domain-containing protein OS=Lactuca 
sativa OX=4236 GN=LSAT_1X8340 PE=4 SV=1
Length=653

 Score = 26.9 bits (58),  Expect = 9.3
 Identities = 12/38 (32%), Positives = 21/38 (55%), Gaps = 0/38 (0%)

Query  52   PSSRTALRPMKPVSITMMVKPALQFIQGTDEMTIPDVK  89
            PS+R AL    P +I   ++  +      +E+TIP++K
Sbjct  402  PSTRDALYQGLPPTIKSAIRSKIHSFHPKEELTIPEIK  439


>TR:A0A2J6LUN4 A0A2J6LUN4_LACSA SWIRM domain-containing protein OS=Lactuca sativa 
OX=4236 GN=LSAT_7X106320 PE=3 SV=1
Length=764

 Score = 26.9 bits (58),  Expect = 9.4
 Identities = 21/68 (31%), Positives = 30/68 (44%), Gaps = 6/68 (9%)

Query  88   VKLTRSRDGSNGMALFSFDQPSVFDSSGEVGEITGLYMIDEEGVIQSTDVNARFVNGKPE  147
            + L ++ D S G  LF      VFD S E  E TGL M+  +       V  +  NG+ +
Sbjct  635  INLFKNPDLSFGNFLF------VFDPSNEDDESTGLMMVAIDNDDDDDKVKVKVNNGQSQ  688

Query  148  GIVAKHIM  155
              V  + M
Sbjct  689  HAVKLYTM  696


>TR:A0A2J6JGD9 A0A2J6JGD9_LACSA Superoxide dismutase [Cu-Zn] OS=Lactuca sativa 
OX=4236 GN=LSAT_6X43340 PE=3 SV=1
Length=215

 Score = 26.6 bits (57),  Expect = 9.5
 Identities = 21/81 (26%), Positives = 34/81 (42%), Gaps = 13/81 (16%)

Query  38   SSFTGSPVSLPRAQPSSRTALRPMKPVSITMMVKPALQFIQGTDEM-------------T  84
            SSF G  +    A+ S   +    KP+++   VK A+  ++GT  +             T
Sbjct  31   SSFHGVSLKPSIARQSMILSATAPKPLTVVAAVKKAVAVLKGTSSVEGVVTLTQEDSGPT  90

Query  85   IPDVKLTRSRDGSNGMALFSF  105
              +VK+T    G +G  L  F
Sbjct  91   TVNVKITGLTPGPHGFHLHEF  111


Lambda      K        H
   0.317    0.132    0.376 

Gapped
Lambda      K        H
   0.267   0.0410    0.140 

Effective search space used: 893892330


  Database: uniprotkb_refprotswissprot
    Posted date:  May 4, 2023  1:43 AM
  Number of letters in database: 31,152,632,622
  Number of sequences in database:  77,617,787


Matrix: BLOSUM62
Gap Penalties: Existence: 11, Extension: 1
Neighboring words threshold: 11
Window for multiple hits: 40
```
