## Supplementary material for "Sustained non-photochemical quenching and regulation of PSII repair cycle during combined low temperature and high light stress in lettuce": PsbB.txt

```
BLASTP 2.12.0+


Reference: Stephen F. Altschul, Thomas L. Madden, Alejandro A.
Schaffer, Jinghui Zhang, Zheng Zhang, Webb Miller, and David J.
Lipman (1997), "Gapped BLAST and PSI-BLAST: a new generation of
protein database search programs", Nucleic Acids Res. 25:3389-3402.


Reference for composition-based statistics: Alejandro A. Schaffer,
L. Aravind, Thomas L. Madden, Sergei Shavirin, John L. Spouge, Yuri
I. Wolf, Eugene V. Koonin, and Stephen F. Altschul (2001),
"Improving the accuracy of PSI-BLAST protein database searches with
composition-based statistics and other refinements", Nucleic Acids
Res. 29:2994-3005.


Database: uniprotkb_refprotswissprot
           77,617,787 sequences; 31,152,632,622 total letters


Query= sp|P56777|PSBB_ARATH OS=Arabidopsis thaliana OX=3702 GN=psbB PE=1
SV=1

Length=508
                                                                      Score     E
Sequences producing significant alignments:                          (Bits)  Value

SP:Q332V1 PSBB_LACSA Photosystem II CP47 reaction center protein O...  1040    0.0   
TR:A0A2J6M810 A0A2J6M810_LACSA ATPase F1/V1/A1 complex alpha/beta ...  570     0.0   
TR:A0A2J6LJU0 A0A2J6LJU0_LACSA Photosystem II CP47 reaction center...  490     3e-174
TR:A0A2J6LE74 A0A2J6LE74_LACSA Photosystem II CP47 reaction center...  487     4e-173
TR:A0A2J6LPV1 A0A2J6LPV1_LACSA Photosystem II CP47 reaction center...  433     6e-152
TR:A0A2J6KXU8 A0A2J6KXU8_LACSA Photosystem II CP47 reaction center...  301     9e-102
TR:A0A2J6K9W7 A0A2J6K9W7_LACSA Photosystem II CP47 reaction center...  297     6e-100
TR:A0A2J6JLR1 A0A2J6JLR1_LACSA Photosystem II CP47 chlorophyll apo...  236     2e-75 
TR:A0A2J6K653 A0A2J6K653_LACSA Photosystem II CP47 reaction center...  127     6e-36 
TR:A0A2J6LE73 A0A2J6LE73_LACSA Photosystem II cytochrome b559 N-te...  102     3e-26 
SP:Q332Y2 PSBC_LACSA Photosystem II CP43 reaction center protein O...  95.9    5e-21 
TR:A0A2J6KG64 A0A2J6KG64_LACSA Photosystem II CP43 reaction center...  93.6    3e-20 
TR:A0A2J6LHF3 A0A2J6LHF3_LACSA Photosystem II CP43 reaction center...  69.3    1e-12 
TR:A0A2J6MER3 A0A2J6MER3_LACSA Photosystem II CP43 chlorophyll apo...  48.9    3e-06 
TR:A0A2J6K8M4 A0A2J6K8M4_LACSA H(+)-transporting two-sector ATPase...  46.2    2e-05 
TR:A0A2J6K7L9 A0A2J6K7L9_LACSA Photosystem II CP43 chlorophyll apo...  35.0    0.010 
TR:A0A2J6L526 A0A2J6L526_LACSA Mitochondrial inner membrane protea...  32.3    0.27  
TR:A0A2J6KR26 A0A2J6KR26_LACSA Transmembrane protein OS=Lactuca sa...  30.0    3.4   
TR:A0A2J6KTN5 A0A2J6KTN5_LACSA V-type proton ATPase subunit a OS=L...  28.5    5.4   
TR:A0A2J6M6N5 A0A2J6M6N5_LACSA RING-type domain-containing protein...  29.3    6.9   
TR:A0A2J6M3A7 A0A2J6M3A7_LACSA Uncharacterized protein OS=Lactuca ...  28.9    7.3   
TR:A0A2J6JQN6 A0A2J6JQN6_LACSA Uncharacterized protein OS=Lactuca ...  26.9    7.9   
TR:A0A2J6KSD2 A0A2J6KSD2_LACSA Protein DETOXIFICATION OS=Lactuca s...  28.9    9.3   
TR:A0A2J6K5S3 A0A2J6K5S3_LACSA Uncharacterized protein OS=Lactuca ...  28.5    9.8   


>SP:Q332V1 PSBB_LACSA Photosystem II CP47 reaction center protein OS=Lactuca 
sativa OX=4236 GN=psbB PE=3 SV=1
Length=508

 Score = 1040 bits (2688),  Expect = 0.0
 Identities = 494/506 (98%), Positives = 503/506 (99%), Gaps = 0/506 (0%)

Query  1    MGLPWYRVHTVVLNDPGRLLAVHIMHTALVAGWAGSMALYELAVFDPSDPVLDPMWRQGM  60
            MGLPWYRVHTVVLNDPGRLL+VHIMHTALVAGWAGSMALYELAVFDPSDPVLDPMWRQGM
Sbjct  1    MGLPWYRVHTVVLNDPGRLLSVHIMHTALVAGWAGSMALYELAVFDPSDPVLDPMWRQGM  60

Query  61   FVIPFMTRLGITNSWGGWNITGGTITNPGLWSYEGVAGAHIVFSGLCFLAAIWHWVYWDL  120
            FVIPFMTRLGITNSWGGW+ITGGTITNPG+WSYEGVAGAHIVFSGLCFLAAIWHWVYWDL
Sbjct  61   FVIPFMTRLGITNSWGGWSITGGTITNPGIWSYEGVAGAHIVFSGLCFLAAIWHWVYWDL  120

Query  121  EIFCDERTGKPSLDLPKIFGIHLFLSGVACFGFGAFHVTGLYGPGIWVSDPYGLTGKVQP  180
            EIF DERTGKPSLDLPKIFGIHLFL+GVACFGFGAFHVTGLYGPGIWVSDPYGLTGKVQ 
Sbjct  121  EIFSDERTGKPSLDLPKIFGIHLFLAGVACFGFGAFHVTGLYGPGIWVSDPYGLTGKVQA  180

Query  181  VNPAWGVEGFDPFVPGGIASHHIAAGTLGILAGLFHLSVRPPQRLYKGLRMGNIETVLSS  240
            VNP+WGVEGFDPFVPGGIASHHIAAGTLGILAGLFHLSVRPPQRLYKGLRMGNIETVLSS
Sbjct  181  VNPSWGVEGFDPFVPGGIASHHIAAGTLGILAGLFHLSVRPPQRLYKGLRMGNIETVLSS  240

Query  241  SIAAVFFAAFVVAGTMWYGSATTPIELFGPTRYQWDQGYFQQEIYRRVSAGLAENQSLSE  300
            SIAAVFFAAFVVAGTMWYGSATTPIELFGPTRYQWDQGYFQQEIYRRVSAGLAENQSLSE
Sbjct  241  SIAAVFFAAFVVAGTMWYGSATTPIELFGPTRYQWDQGYFQQEIYRRVSAGLAENQSLSE  300

Query  301  AWAKIPEKLAFYDYIGNNPAKGGLFRAGSMDNGDGIAVGWLGHPVFRNKEGRELFVRRMP  360
            AW+KIPEKLAFYDYIGNNPAKGGLFRAGSMDNGDGIAVGWLGHP+FR+KEGRELFVRRMP
Sbjct  301  AWSKIPEKLAFYDYIGNNPAKGGLFRAGSMDNGDGIAVGWLGHPIFRDKEGRELFVRRMP  360

Query  361  TFFETFPVVLVDGDGIVRADVPFRRAESKYSVEQVGVTVEFYGGELNGVSYSDPATVKKY  420
            TFFETFPVVLVDGDGIVRADVPFRRAESKYSVEQVGVTVEFYGGELNGVSYSDP TVKKY
Sbjct  361  TFFETFPVVLVDGDGIVRADVPFRRAESKYSVEQVGVTVEFYGGELNGVSYSDPVTVKKY  420

Query  421  ARRAQLGEIFELDRATLKSDGVFRSSPRGWFTFGHASFALLFFFGHIWHGARTLFRDVFA  480
            ARRAQLGEIFELDRATLKSDGVFRSSPRGWFTFGHASFALLFFFGHIWHGARTLFRDVFA
Sbjct  421  ARRAQLGEIFELDRATLKSDGVFRSSPRGWFTFGHASFALLFFFGHIWHGARTLFRDVFA  480

Query  481  GIDPDLDAQVEFGAFQKLGDPTTKRQ  506
            GIDPDLDAQVEFGAFQKLGDPTT+RQ
Sbjct  481  GIDPDLDAQVEFGAFQKLGDPTTRRQ  506


>TR:A0A2J6M810 A0A2J6M810_LACSA ATPase F1/V1/A1 complex alpha/beta subunit N-terminal 
domain-containing protein OS=Lactuca sativa OX=4236 
GN=LSAT_2X51020 PE=3 SV=1
Length=432

 Score = 570 bits (1469),  Expect = 0.0
 Identities = 269/292 (92%), Positives = 278/292 (95%), Gaps = 0/292 (0%)

Query  42   LAVFDPSDPVLDPMWRQGMFVIPFMTRLGITNSWGGWNITGGTITNPGLWSYEGVAGAHI  101
            + +FDPSDPVLDPMWRQGMFVIPFMTRLGITNSWGGW+ITGGTITNPG+WSYEGVAGAHI
Sbjct  139  IELFDPSDPVLDPMWRQGMFVIPFMTRLGITNSWGGWSITGGTITNPGIWSYEGVAGAHI  198

Query  102  VFSGLCFLAAIWHWVYWDLEIFCDERTGKPSLDLPKIFGIHLFLSGVACFGFGAFHVTGL  161
            VFSGLCFLAAIWHWVYWDLEIF DERTGKPSLDLPKIFGIHLFL+GVACFGFGAFHVTGL
Sbjct  199  VFSGLCFLAAIWHWVYWDLEIFSDERTGKPSLDLPKIFGIHLFLAGVACFGFGAFHVTGL  258

Query  162  YGPGIWVSDPYGLTGKVQPVNPAWGVEGFDPFVPGGIASHHIAAGTLGILAGLFHLSVRP  221
            YGPGIWVSDPYGLTGKVQ VNP+WGVEGFDPFVPGGIASHHIAAGTLGILAGLFHLSV  
Sbjct  259  YGPGIWVSDPYGLTGKVQAVNPSWGVEGFDPFVPGGIASHHIAAGTLGILAGLFHLSVCQ  318

Query  222  PQRLYKGLRMGNIETVLSSSIAAVFFAAFVVAGTMWYGSATTPIELFGPTRYQWDQGYFQ  281
            PQRLYKGL MGNIETVLSSSI AVFFAAFVVA TMWYG ATT IELFGPT YQWDQGYFQ
Sbjct  319  PQRLYKGLHMGNIETVLSSSIVAVFFAAFVVAVTMWYGLATTRIELFGPTHYQWDQGYFQ  378

Query  282  QEIYRRVSAGLAENQSLSEAWAKIPEKLAFYDYIGNNPAKGGLFRAGSMDNG  333
            +EIYRRVSAGLA+NQSLSEAW+KI EKLAFYDYIGNNPAKGGLFRAGSM  G
Sbjct  379  KEIYRRVSAGLAKNQSLSEAWSKILEKLAFYDYIGNNPAKGGLFRAGSMVTG  430


>TR:A0A2J6LJU0 A0A2J6LJU0_LACSA Photosystem II CP47 reaction center protein 
OS=Lactuca sativa OX=4236 GN=LSAT_8X77880 PE=4 SV=1
Length=262

 Score = 490 bits (1262),  Expect = 3e-174
 Identities = 234/281 (83%), Positives = 241/281 (86%), Gaps = 19/281 (7%)

Query  1    MGLPWYRVHTVVLNDPGRLLAVHIMHTALVAGWAGSMALYELAVFDPSDPVLDPMWRQGM  60
            MGLPWYRVH VVLNDPGRLL+VHIMHT LV GWAGSMALYELAVFD SDPVLD MWR GM
Sbjct  1    MGLPWYRVHIVVLNDPGRLLSVHIMHTTLVVGWAGSMALYELAVFDSSDPVLDLMWRHGM  60

Query  61   FVIPFMTRLGITNSWGGWNITGGTITNPGLWSYEGVAGAHIVFSGLCFLAAIWHWVYWDL  120
            FVIPFMTRLGITNSWGGW+ITGGTITNPG+WSYEGV G HIVFS LCFLAAIWHWVY DL
Sbjct  61   FVIPFMTRLGITNSWGGWSITGGTITNPGIWSYEGVVGVHIVFSRLCFLAAIWHWVYLDL  120

Query  121  EIFCDERTGKPSLDLPKIFGIHLFLSGVACFGFGAFHVTGLYGPGIWVSDPYGLTGKVQP  180
            EIF  E T KPSLDLPKIFGIHLFL+GVACFGF AF VTGLYGPGIWVSDPYGLTGKVQ 
Sbjct  121  EIFSYEGTRKPSLDLPKIFGIHLFLAGVACFGFSAFRVTGLYGPGIWVSDPYGLTGKVQA  180

Query  181  VNPAWGVEGFDPFVPGGIASHHIAAGTLGILAGLFHLSVRPPQRLYKGLRMGNIETVLSS  240
            VNP+WGVEGFDPFVPGGIASHHIAAGTLGIL  LFHLSV PPQRLYKGLR          
Sbjct  181  VNPSWGVEGFDPFVPGGIASHHIAAGTLGILVCLFHLSVCPPQRLYKGLR----------  230

Query  241  SIAAVFFAAFVVAGTMWYGSATTPIELFGPTRYQWDQGYFQ  281
                     FVVA TMWYGSATTP++LFGPTRYQWDQGYFQ
Sbjct  231  ---------FVVARTMWYGSATTPVKLFGPTRYQWDQGYFQ  262


>TR:A0A2J6LE74 A0A2J6LE74_LACSA Photosystem II CP47 reaction center protein 
OS=Lactuca sativa OX=4236 GN=LSAT_5X861 PE=4 SV=1
Length=253

 Score = 487 bits (1254),  Expect = 4e-173
 Identities = 237/251 (94%), Positives = 241/251 (96%), Gaps = 0/251 (0%)

Query  256  MWYGSATTPIELFGPTRYQWDQGYFQQEIYRRVSAGLAENQSLSEAWAKIPEKLAFYDYI  315
            MWYGSATTPIELFGPTRYQWDQGYFQQEIYRRVSA LAENQSLSEAW+KI EKLAFYDYI
Sbjct  1    MWYGSATTPIELFGPTRYQWDQGYFQQEIYRRVSAELAENQSLSEAWSKILEKLAFYDYI  60

Query  316  GNNPAKGGLFRAGSMDNGDGIAVGWLGHPVFRNKEGRELFVRRMPTFFETFPVVLVDGDG  375
            GNN AKGGLF AG MDN DGI VGWLGH +FR+KE RELFVRRMPTFFETFPVVLVDGDG
Sbjct  61   GNNLAKGGLFWAGLMDNEDGIVVGWLGHHIFRDKERRELFVRRMPTFFETFPVVLVDGDG  120

Query  376  IVRADVPFRRAESKYSVEQVGVTVEFYGGELNGVSYSDPATVKKYARRAQLGEIFELDRA  435
            IVRADVPFRRAESKYSVEQVGVTVEFYGGELNGVSYSDP TVKKYARRAQLGEIFELDRA
Sbjct  121  IVRADVPFRRAESKYSVEQVGVTVEFYGGELNGVSYSDPVTVKKYARRAQLGEIFELDRA  180

Query  436  TLKSDGVFRSSPRGWFTFGHASFALLFFFGHIWHGARTLFRDVFAGIDPDLDAQVEFGAF  495
            TLKSDGVFRSSPRGWFTFGHASFALLFFFGHIWHGARTLFRDVFAGIDPDLDAQVEFGAF
Sbjct  181  TLKSDGVFRSSPRGWFTFGHASFALLFFFGHIWHGARTLFRDVFAGIDPDLDAQVEFGAF  240

Query  496  QKLGDPTTKRQ  506
            QKLGDPTT+RQ
Sbjct  241  QKLGDPTTRRQ  251


>TR:A0A2J6LPV1 A0A2J6LPV1_LACSA Photosystem II CP47 reaction center protein 
OS=Lactuca sativa OX=4236 GN=LSAT_5X50320 PE=4 SV=1
Length=239

 Score = 433 bits (1113),  Expect = 6e-152
 Identities = 220/276 (80%), Positives = 226/276 (82%), Gaps = 39/276 (14%)

Query  231  MGNIETVLSSSIAAVFFAAFVVAGTMWYGSATTPIELFGPTRYQWDQGYFQQEIYRRVSA  290
            MGNIETVLSSSIA+ FFAAFVVAGT  YGSATTPIELFGPT YQWD+GYFQQEI RRVS 
Sbjct  1    MGNIETVLSSSIASFFFAAFVVAGTTSYGSATTPIELFGPTHYQWDKGYFQQEICRRVSV  60

Query  291  GLAENQSLSEAWAKIPEKLAFYDYIGNNPAKGGLFRAGSMDNGDGIAVGWLGHPVFRNKE  350
            GLAENQSLSEAW+KIPEKLAFYDYIGNNPAKGGLFRAGSMDN DGIAVGWLGHP+FR+KE
Sbjct  61   GLAENQSLSEAWSKIPEKLAFYDYIGNNPAKGGLFRAGSMDNRDGIAVGWLGHPIFRDKE  120

Query  351  GRELFVRRMPTFFETFPVVLVDGDGIVRADVPFRRAESKYSVEQVGVTVEFYGGELNGVS  410
            GRELFVRRMPTFFETFPVVLVDGDGI          ESKYSVEQVGVTVEFYGGELNGVS
Sbjct  121  GRELFVRRMPTFFETFPVVLVDGDGI---------TESKYSVEQVGVTVEFYGGELNGVS  171

Query  411  YSDPATVKKYARRAQLGEIFELDRATLKSDGVFRSSPRGWFTFGHASFALLFFFGHIWHG  470
            YSDP T                                GWFTFGHASFALLFFFGHIWHG
Sbjct  172  YSDPVT------------------------------SEGWFTFGHASFALLFFFGHIWHG  201

Query  471  ARTLFRDVFAGIDPDLDAQVEFGAFQKLGDPTTKRQ  506
            ARTLFRDVFAGIDPDLDAQVEFGAFQKLGDPTT+RQ
Sbjct  202  ARTLFRDVFAGIDPDLDAQVEFGAFQKLGDPTTRRQ  237


>TR:A0A2J6KXU8 A0A2J6KXU8_LACSA Photosystem II CP47 reaction center protein 
OS=Lactuca sativa OX=4236 GN=LSAT_8X11001 PE=4 SV=1
Length=150

 Score = 301 bits (772),  Expect = 9e-102
 Identities = 146/148 (99%), Positives = 147/148 (99%), Gaps = 0/148 (0%)

Query  359  MPTFFETFPVVLVDGDGIVRADVPFRRAESKYSVEQVGVTVEFYGGELNGVSYSDPATVK  418
            MPTFFETFPVVLVDGDGIVRADVPFRRAESKYSVEQVGVTVEFYGGELNGVSYSDP TVK
Sbjct  1    MPTFFETFPVVLVDGDGIVRADVPFRRAESKYSVEQVGVTVEFYGGELNGVSYSDPVTVK  60

Query  419  KYARRAQLGEIFELDRATLKSDGVFRSSPRGWFTFGHASFALLFFFGHIWHGARTLFRDV  478
            KYARRAQLGEIFELDRATLKSDGVFRSSPRGWFTFGHASFALLFFFGHIWHGARTLFRDV
Sbjct  61   KYARRAQLGEIFELDRATLKSDGVFRSSPRGWFTFGHASFALLFFFGHIWHGARTLFRDV  120

Query  479  FAGIDPDLDAQVEFGAFQKLGDPTTKRQ  506
            FAGIDPDLDAQVEFGAFQKLGDPTT+RQ
Sbjct  121  FAGIDPDLDAQVEFGAFQKLGDPTTRRQ  148


>TR:A0A2J6K9W7 A0A2J6K9W7_LACSA Photosystem II CP47 reaction center protein 
OS=Lactuca sativa OX=4236 GN=LSAT_3X45960 PE=4 SV=1
Length=150

 Score = 297 bits (760),  Expect = 6e-100
 Identities = 144/148 (97%), Positives = 145/148 (98%), Gaps = 0/148 (0%)

Query  359  MPTFFETFPVVLVDGDGIVRADVPFRRAESKYSVEQVGVTVEFYGGELNGVSYSDPATVK  418
            MPTFFETFPVVLVDGDGIVRADVPFRRAESKYSVEQVGVTVEFYGGELNGVSYSDP TVK
Sbjct  1    MPTFFETFPVVLVDGDGIVRADVPFRRAESKYSVEQVGVTVEFYGGELNGVSYSDPVTVK  60

Query  419  KYARRAQLGEIFELDRATLKSDGVFRSSPRGWFTFGHASFALLFFFGHIWHGARTLFRDV  478
            KYARRAQLGEIFELDRATLKSDGVFRSSPRGWFTFGHASFALLFFF HIWHGARTLFRDV
Sbjct  61   KYARRAQLGEIFELDRATLKSDGVFRSSPRGWFTFGHASFALLFFFEHIWHGARTLFRDV  120

Query  479  FAGIDPDLDAQVEFGAFQKLGDPTTKRQ  506
            F GIDPDLDAQVEFGAFQKLGDPTT+RQ
Sbjct  121  FVGIDPDLDAQVEFGAFQKLGDPTTRRQ  148


>TR:A0A2J6JLR1 A0A2J6JLR1_LACSA Photosystem II CP47 chlorophyll apoprotein OS=Lactuca 
sativa OX=4236 GN=LSAT_6X19721 PE=4 SV=1
Length=220

 Score = 236 bits (603),  Expect = 2e-75
 Identities = 132/222 (59%), Positives = 145/222 (65%), Gaps = 51/222 (23%)

Query  25   MHTALVAGWAGSMALYELAVFDPSDPVLDPMWRQGMFVIPFMTRLGITNSWGGWNITGGT  84
            MHTALV GWAGSMALYELAVFDPS+PVLDPMWRQ ++ + +            W+     
Sbjct  1    MHTALVVGWAGSMALYELAVFDPSNPVLDPMWRQAIWHLVY------------WD-----  43

Query  85   ITNPGLWSYEGVAGAHIVFSGLCFLAAIWHWVYWDLEIFCDERTGKPSLDLPKIFGIHLF  144
                 ++S E VA    +  G   + AIWH VYWD EIF DE                  
Sbjct  44   ---QEIFSDESVA---CLGFGAFHVTAIWHLVYWDQEIFSDE------------------  79

Query  145  LSGVACFGFGAFHVTGLYGPGIWVSDPYGLTGKVQPVNPAWGVEGFDPFVPGGIASHHIA  204
               VAC GFGAFHVT        VSDPYGLTGKVQ +NP+WGVEGFDPFVPGGIASHHIA
Sbjct  80   --SVACLGFGAFHVT--------VSDPYGLTGKVQAINPSWGVEGFDPFVPGGIASHHIA  129

Query  205  AGTLGILAGLFHLSVRPPQRLYKGLRMGNIETVLSSSIAAVF  246
            AGTLGILAGLFHLSV PPQRLYKGLRMGNIETVLSS   + F
Sbjct  130  AGTLGILAGLFHLSVCPPQRLYKGLRMGNIETVLSSGYPSHF  171


>TR:A0A2J6K653 A0A2J6K653_LACSA Photosystem II CP47 reaction center protein 
OS=Lactuca sativa OX=4236 GN=LSAT_1X75781 PE=4 SV=1
Length=66

 Score = 127 bits (320),  Expect = 6e-36
 Identities = 58/63 (92%), Positives = 60/63 (95%), Gaps = 0/63 (0%)

Query  25  MHTALVAGWAGSMALYELAVFDPSDPVLDPMWRQGMFVIPFMTRLGITNSWGGWNITGGT  84
           MHTALVAGWAGSMALYELAVFDPSDPVLDPMWRQGMFVIPFMTRLGITNSWGGW+ITG  
Sbjct  1   MHTALVAGWAGSMALYELAVFDPSDPVLDPMWRQGMFVIPFMTRLGITNSWGGWSITGAG  60

Query  85  ITN  87
            T+
Sbjct  61  TTS  63


>TR:A0A2J6LE73 A0A2J6LE73_LACSA Photosystem II cytochrome b559 N-terminal domain-containing 
protein OS=Lactuca sativa OX=4236 GN=LSAT_5X881 
PE=4 SV=1
Length=104

 Score = 102 bits (254),  Expect = 3e-26
 Identities = 47/55 (85%), Positives = 49/55 (89%), Gaps = 0/55 (0%)

Query  1    MGLPWYRVHTVVLNDPGRLLAVHIMHTALVAGWAGSMALYELAVFDPSDPVLDPM  55
            MG  WY VH VVLNDPGRLL+VHIMHT LVAGWAGSM LYELAVFDPS+PVLDPM
Sbjct  50   MGFTWYCVHIVVLNDPGRLLSVHIMHTTLVAGWAGSMTLYELAVFDPSNPVLDPM  104


>SP:Q332Y2 PSBC_LACSA Photosystem II CP43 reaction center protein OS=Lactuca 
sativa OX=4236 GN=psbC PE=3 SV=1
Length=473

 Score = 95.9 bits (237),  Expect = 5e-21
 Identities = 118/514 (23%), Positives = 188/514 (37%), Gaps = 105/514 (20%)

Query  2    GLPWYRVHTVVLNDPGRLLAVHIMHTALVAGWAGSMALYELAVFDPSDPVLDPMWRQGMF  61
            G  W+  +  ++N  G+LL  H+ H  L+  WAG+M L+E+A F P      PM+ QG+ 
Sbjct  32   GFAWWAGNARLINLSGKLLGAHVAHAGLIVFWAGAMNLFEVAHFVPE----KPMYEQGLI  87

Query  62   VIPFMTRLGITNSWGGWNITGGTITNPGLWSYEGVAGAHIVFSGLCFLAAIWHWVYWDLE  121
            ++P +  LG    WG     GG + +   +   GV   H++ S +     I+H +     
Sbjct  88   LLPHLATLG----WGVG--PGGEVIDTFPYFVSGV--LHLISSAVLGFGGIYHALLGPET  139

Query  122  IFCDER------TGKPSLDLPKIFGIHLFLSGVACF--GFGAFHVTGLY---GPGIWVSD  170
            +  +E         K    +  I GIHL L G+  F   F A +  G+Y    PG    D
Sbjct  140  L--EESFPFFGYVWKDRNKMTTILGIHLILLGIGAFLLVFKALYFGGVYDTWAPG--GGD  195

Query  171  PYGLTGKVQPVNPAWGVEGFDPFVPGG----------IASHHIAAGTLGILAGLFHLSVR  220
               +T      +  +G     PF   G          I   H+  G++ IL G++H+  +
Sbjct  196  VRKITNLTLSPSIIFGYLLKSPFGGEGWIVSVDDLEDIIGGHVWLGSICILGGIWHILTK  255

Query  221  PPQRLYKGLRMGNIETVLSSSIAAVFFAAFVVAGTMWYGSATTPIELFGPTRYQWDQGYF  280
            P     + L + + E  LS S+AA+    F+    +W+ +   P E +GPT  +  Q   
Sbjct  256  PFAWARRAL-VWSGEAYLSYSLAAISVFGFIACCFVWFNNTAYPSEFYGPTGPEASQA--  312

Query  281  QQEIYRRVSAGLAENQSLSEAWAKIPEKLAFYDYIGNNPAKGGLFRAGSMDNGDGIAVGW  340
                  +    L  +Q L               Y+  +P    +F   +M   D +   W
Sbjct  313  ------QAFTFLVRDQRLGANVGSAQGPTGLGKYLMRSPTGEVIFGGETMRFWD-LRAPW  365

Query  341  LGHPVFRNKEGRELFVRRMPTFFETFPVVLVDGDGIVRADVPFRRAESKYSVEQVGVTVE  400
            L     R   G +L   R+    + +                  R  ++Y       ++ 
Sbjct  366  L--EPLRGPNGLDL--SRLKKDIQPWQ----------------ERRSAEYMTHAPLGSLN  405

Query  401  FYGG---ELNGVSYSDPATVKKYARRAQLGEIFELDRATLKSDGVFRSSPRGWFTFGHAS  457
              GG   E+N V+Y  P                                 R W    H  
Sbjct  406  SVGGVATEINAVNYVSP---------------------------------RSWLATSHFV  432

Query  458  FALLFFFGHIWHGARTLFRDVFAGIDPDLDAQVE  491
                FF GH+WH  R   R   AG +  +D   E
Sbjct  433  LGFFFFVGHLWHAGRA--RAAAAGFEKGIDRDFE  464


>TR:A0A2J6KG64 A0A2J6KG64_LACSA Photosystem II CP43 reaction center protein 
OS=Lactuca sativa OX=4236 GN=LSAT_2X34800 PE=3 SV=1
Length=473

 Score = 93.6 bits (231),  Expect = 3e-20
 Identities = 119/514 (23%), Positives = 191/514 (37%), Gaps = 105/514 (20%)

Query  2    GLPWYRVHTVVLNDPGRLLAVHIMHTALVAGWAGSMALYELAVFDPSDPVLDPMWRQGMF  61
            G  W+  +  ++N  G+LL  H+ H  L+  WAG+M L+E+A F P      PM+ QG+ 
Sbjct  32   GFAWWAGNARLINLSGKLLGAHVAHAGLIVFWAGAMNLFEVAHFVPE----KPMYEQGLI  87

Query  62   VIPFMTRLGITNSWGGWNITGGTITNPGLWSYEGVAGAHIVFSGLCFLAAIWHWVYWDLE  121
            ++P +  LG    WG     GG + +   +   GV   H++ S +     I+H +     
Sbjct  88   LLPHLATLG----WGVG--PGGEVIDTFPYFVSGV--LHLISSAVLGFGGIYHALLGPET  139

Query  122  IFCDER------TGKPSLDLPKIFGIHLFLSGVACF--GFGAFHVTGLY---GPGIWVSD  170
            +  +E         K    +  I GIHL L G+  F   F A +  G+Y    PG    D
Sbjct  140  L--EESFPFFGYVWKDRNKMTTILGIHLILLGIGAFLLVFKALYFGGVYDTWAPG--GGD  195

Query  171  PYGLTGKVQPVNPAWGVEGFDPFVPGG----------IASHHIAAGTLGILAGLFHLSVR  220
               +T      +  +G     PF   G          I   H+  G++ IL G++H+  +
Sbjct  196  VRKITNLTLSPSIIFGYLLKSPFGGEGWIVSVDDLEDIIGGHVWLGSICILGGIWHILTK  255

Query  221  PPQRLYKGLRMGNIETVLSSSIAAVFFAAFVVAGTMWYGSATTPIELFGPTRYQWDQGYF  280
            P     + L + + E  LS S+AA+    F+    +W+ +   P E +GPT  +  Q   
Sbjct  256  PFAWARRAL-VWSGEAYLSYSLAAISVFGFIACCFVWFNNTAYPSEFYGPTGPEASQAQA  314

Query  281  QQEIYRRVSAGLAENQSLSEAWAKIPEKLAFYDYIGNNPAKGGLFRAGSMDNGDGIAVGW  340
               + R    G       +  +A+ P  L    Y+  +P    +F   +M   D +   W
Sbjct  315  FTFLVRDQRLG------ANVGFAQGPTGLG--KYLMRSPTGEVIFGGETMRFWD-LCAPW  365

Query  341  LGHPVFRNKEGRELFVRRMPTFFETFPVVLVDGDGIVRADVPFRRAESKYSVEQVGVTVE  400
            L     R   G +L   R+    + +                  R  ++Y       ++ 
Sbjct  366  L--EPLRGPNGLDL--SRLKKDIQPWQ----------------ERRSAEYMTHAPLGSLN  405

Query  401  FYGG---ELNGVSYSDPATVKKYARRAQLGEIFELDRATLKSDGVFRSSPRGWFTFGHAS  457
              GG   E+N V+Y  P                                 R W    H  
Sbjct  406  SVGGVATEINAVNYVSP---------------------------------RSWLATSHFV  432

Query  458  FALLFFFGHIWHGARTLFRDVFAGIDPDLDAQVE  491
                FF GH+WH  R       AG +  +D   E
Sbjct  433  LGFFFFVGHLWHAGRAC--AAAAGFEKGIDRDFE  464


>TR:A0A2J6LHF3 A0A2J6LHF3_LACSA Photosystem II CP43 reaction center protein 
OS=Lactuca sativa OX=4236 GN=LSAT_4X147781 PE=3 SV=1
Length=407

 Score = 69.3 bits (168),  Expect = 1e-12
 Identities = 106/479 (22%), Positives = 168/479 (35%), Gaps = 105/479 (22%)

Query  37   MALYELAVFDPSDPVLDPMWRQGMFVIPFMTRLGITNSWGGWNITGGTITNPGLWSYEGV  96
            M L+E+A F P  P+    + QG+ ++P +  LG    WG W + GG + +   +   GV
Sbjct  1    MNLFEMAHFVPEKPI----YEQGLILLPHLATLG----WG-W-VPGGEVIDTFPYFVSGV  50

Query  97   AGAHIVFSGLCFLAAIWHWVYWDLEIFCDER------TGKPSLDLPKIFGIHLFLSGVAC  150
               H++ S +     I+H +     +  +E         K    +  I GIHL L G+  
Sbjct  51   L--HLISSAVLGFGGIYHALLGPETL--EESFPFFGYVWKDRNKMTTILGIHLILLGIGA  106

Query  151  F--GFGAFHVTGLY---GPGIWVSDPYGLTGKVQPVNPAWGVEGFDPFVPGG--------  197
            F   F A +  G+Y    PG    D   +T      +  +G     PF   G        
Sbjct  107  FLLVFKALYFGGVYDTWAPG--GGDVRKITNLTLSPSIIFGYLLKSPFGGEGWIVSVDDL  164

Query  198  --IASHHIAAGTLGILAGLFHLSVRPPQRLYKGLRMGNIETVLSSSIAAVFFAAFVVAGT  255
              I   H+  G++ IL G++H+  +P     + L     E  LS S+AA+    F+    
Sbjct  165  EDIIGGHVWLGSICILGGIWHILTKPFAWARRALVWSG-EAYLSYSLAAISVFGFIACCF  223

Query  256  MWYGSATTPIELFGPTRYQWDQGYFQQEIYRRVSAGLAENQSLSEAWAKIPEKLAFYDYI  315
            +W+ +   P E +GPT  +  Q         +    L  +Q L               Y+
Sbjct  224  VWFNNTAYPSEFYGPTGPEASQA--------QAFTFLVRDQRLGANVGSAQGPTGLGKYL  275

Query  316  GNNPAKGGLFRAGSMDNGDGIAVGWLGHPVFRNKEGRELFVRRMPTFFETFPVVLVDGDG  375
              +P    +F   +M   D +   WL     R   G +L   R+    + +         
Sbjct  276  MRSPTGEVIFGGETMRFWD-LRAPWL--EPLRGPNGLDL--SRLKKDIQPWQ--------  322

Query  376  IVRADVPFRRAESKYSVEQVGVTVEFYGG---ELNGVSYSDPATVKKYARRAQLGEIFEL  432
                     R  ++Y       ++   GG   E+N V+Y  P                  
Sbjct  323  --------ERRSAEYMTHAPLGSLNSVGGVATEINAVNYVSP------------------  356

Query  433  DRATLKSDGVFRSSPRGWFTFGHASFALLFFFGHIWHGARTLFRDVFAGIDPDLDAQVE  491
                           R W    H      FF GH+WH  R   R   AG +  +D   E
Sbjct  357  ---------------RSWLATSHFVLGFFFFVGHLWHAGRA--RAAAAGFEKGIDRDFE  398


>TR:A0A2J6MER3 A0A2J6MER3_LACSA Photosystem II CP43 chlorophyll apoprotein OS=Lactuca 
sativa OX=4236 GN=LSAT_0X22661 PE=4 SV=1
Length=267

 Score = 48.9 bits (115),  Expect = 3e-06
 Identities = 62/251 (25%), Positives = 97/251 (39%), Gaps = 55/251 (22%)

Query  26   HTALVAGWAGSMALYELAVFDPSDPVLDPMWRQGMFVIPFMTRLGITNSWGGWNITGGTI  85
            H  L+  W G+M L+E+A F P      PM+ QG+ ++P +  LG    WG         
Sbjct  21   HVGLIVFWDGAMNLFEVAHFVPE----KPMYEQGLILLPHLATLG----WG---------  63

Query  86   TNPGLWSYEGVAGAHIVFSGLCFLAAIWHWVYWDLEIFCDERTGKPSLDLPKIFGIHLFL  145
                        G  + F G      I+H            +T + S      FGIHL L
Sbjct  64   -----------VGPVLGFGG------IYH-------ALLGPKTLEESF---PFFGIHLSL  96

Query  146  SGVACF--GFGAFHVTGLY---GPGIWVSDPYGLTGKVQPVNPAWGVEGFDPFVPGGIAS  200
             G+  F   F A +  G+Y    PG    D   +T      +  +G     PF   G   
Sbjct  97   LGIGAFLLVFKALYFGGVYDTWAPG--GGDVRKITNLTLNASIIFGYLLKSPF---GGEG  151

Query  201  HHIAAGTLGILAGLFHLSVRPPQRLYKGLRMGNIETVLSSSIAAVFFAAFVVAGTMWYGS  260
              ++   L  + G  ++  +P     + L + + E  LS S+A +    F+    +W+ +
Sbjct  152  WIVSVDNLEDIIGGHYILTKPFAWARQAL-VWSGEAYLSYSLAPISIFGFISCCFVWFNN  210

Query  261  ATTPIELFGPT  271
               P E +GPT
Sbjct  211  TAYPSEFYGPT  221


>TR:A0A2J6K8M4 A0A2J6K8M4_LACSA H(+)-transporting two-sector ATPase OS=Lactuca 
sativa OX=4236 GN=LSAT_4X128060 PE=3 SV=1
Length=279

 Score = 46.2 bits (108),  Expect = 2e-05
 Identities = 41/143 (29%), Positives = 65/143 (45%), Gaps = 22/143 (15%)

Query  28   ALVAGWAGSMALYELAVFDPSDPVLDPMWRQGMFVIPFMTRLGITNSWGGWNITGGTITN  87
            +L+  WAG+M L+E+A F P      PM+ QG+ ++P +  LG    WG     GG + +
Sbjct  132  SLIEFWAGAMNLFEVAHFVPE----KPMYEQGLILLPHLATLG----WGVG--PGGEVID  181

Query  88   PGLWSYEGVAGAHIVFSGLCFLAAIWHWVYWDLEIFCDER------TGKPSLDLPKIFGI  141
               +   GV   H++ S +     I+H +     +  +E         K    +  I GI
Sbjct  182  TFPYFVSGV--LHLISSAVLGFGGIYHALLGPETL--EESFPFFGYVWKDRNKMTTILGI  237

Query  142  HLFLSGVACF--GFGAFHVTGLY  162
            HL L G+  F   F A +  G+Y
Sbjct  238  HLILLGIGAFLLVFKALYFGGVY  260


>TR:A0A2J6K7L9 A0A2J6K7L9_LACSA Photosystem II CP43 chlorophyll apoprotein OS=Lactuca 
sativa OX=4236 GN=LSAT_3X101441 PE=4 SV=1
Length=73

 Score = 35.0 bits (79),  Expect = 0.010
 Identities = 12/27 (44%), Positives = 13/27 (48%), Gaps = 0/27 (0%)

Query  446  SPRGWFTFGHASFALLFFFGHIWHGAR  472
            SPR W    H      FF GH+WH  R
Sbjct  26   SPRSWLATSHFVLGFFFFVGHLWHAER  52


>TR:A0A2J6L526 A0A2J6L526_LACSA Mitochondrial inner membrane protease subunit 
2 OS=Lactuca sativa OX=4236 GN=LSAT_2X104441 PE=3 SV=1
Length=133

 Score = 32.3 bits (72),  Expect = 0.27
 Identities = 23/70 (33%), Positives = 32/70 (46%), Gaps = 5/70 (7%)

Query  158  VTGLYGPGIWVSDPYGLTGKVQPVNPAWGVEGFDPFVPGGIASHHIAAGTLGILAGLFHL  217
            +TG+  PG W+S PY       P    W VEG +P     + S       LG++ G    
Sbjct  56   ITGM--PGDWISLPYSYDAVKVPEGHCW-VEGDNP--TNSLDSRSFGPIPLGLIRGRVTH  110

Query  218  SVRPPQRLYK  227
             + PPQR+ K
Sbjct  111  ILWPPQRVGK  120


>TR:A0A2J6KR26 A0A2J6KR26_LACSA Transmembrane protein OS=Lactuca sativa OX=4236 
GN=LSAT_9X75521 PE=4 SV=1
Length=290

 Score = 30.0 bits (66),  Expect = 3.4
 Identities = 17/62 (27%), Positives = 28/62 (45%), Gaps = 0/62 (0%)

Query  372  DGDGIVRADVPFRRAESKYSVEQVGVTVEFYGGELNGVSYSDPATVKKYARRAQLGEIFE  431
            D +GI+R+D     + +KYS  Q    ++    E +  S+ DP     Y     +GE + 
Sbjct  32   DSEGIIRSDYFSLDSHTKYSATQAEDVIDAVSVESDNPSWIDPVCDTGYPATKAVGEPWS  91

Query  432  LD  433
             D
Sbjct  92   SD  93


>TR:A0A2J6KTN5 A0A2J6KTN5_LACSA V-type proton ATPase subunit a OS=Lactuca sativa 
OX=4236 GN=LSAT_2X88921 PE=3 SV=1
Length=132

 Score = 28.5 bits (62),  Expect = 5.4
 Identities = 10/28 (36%), Positives = 16/28 (57%), Gaps = 0/28 (0%)

Query  52   LDPMWRQGMFVIPFMTRLGITNSWGGWN  79
            +DP+WR     +PF+  L +  S+  WN
Sbjct  100  VDPIWRGSRLELPFLNSLKMKMSYFAWN  127


>TR:A0A2J6M6N5 A0A2J6M6N5_LACSA RING-type domain-containing protein OS=Lactuca 
sativa OX=4236 GN=LSAT_8X94540 PE=4 SV=1
Length=441

 Score = 29.3 bits (64),  Expect = 6.9
 Identities = 19/82 (23%), Positives = 39/82 (48%), Gaps = 12/82 (15%)

Query  72   TNSWGGWNITGGTITNPGLWSYEGVAGAHIVFSGLCFLAAIWHWVYWDLEIFCDERTGKP  131
            +++W G N+ G  +    L         H   +  CF A +W +V  ++ IF D+ +   
Sbjct  237  SDAWNGLNVVGSNVRVNMLVD-------HFKMAVDCFFA-VW-FVVGNVWIFGDQSS---  284

Query  132  SLDLPKIFGIHLFLSGVACFGF  153
            S+D P ++ + +    ++C G+
Sbjct  285  SIDAPNLYRLSIVFLAISCIGY  306


>TR:A0A2J6M3A7 A0A2J6M3A7_LACSA Uncharacterized protein OS=Lactuca sativa OX=4236 
GN=LSAT_4X101281 PE=3 SV=1
Length=248

 Score = 28.9 bits (63),  Expect = 7.3
 Identities = 28/111 (25%), Positives = 47/111 (42%), Gaps = 8/111 (7%)

Query  190  FDPFVPGGIASHHIAAGTLGILAGLFHLSVRPPQRLYK------GLRMGNIETVLSSSIA  243
            F  FV GG+A      G+LG + G+    V     +Y         + G++ T+   +I 
Sbjct  118  FLSFVTGGLAVPTHNVGSLGAIQGVVFEIVITFALVYTVYATACDPKKGSVGTIAPMAIG  177

Query  244  AVFFAAFVVAGTMWYGSATTPIELFGPTRYQWD-QGYFQQEIYRRVSAGLA  293
             +  A  + AG  + G +  P   FGP    +D  G++   +   +  GLA
Sbjct  178  FIVGANILAAGP-FSGGSMNPARSFGPAVASFDFSGHWVYWVGPLIGGGLA  227


>TR:A0A2J6JQN6 A0A2J6JQN6_LACSA Uncharacterized protein OS=Lactuca sativa OX=4236 
GN=LSAT_1X109160 PE=4 SV=1
Length=75

 Score = 26.9 bits (58),  Expect = 7.9
 Identities = 19/49 (39%), Positives = 24/49 (49%), Gaps = 10/49 (20%)

Query  417  VKKYARRAQLGEIFELDRATLKSDGVF-RSSPRGWFTFGHASFALLFFF  464
            V+K++R A +G  F         DGV  RS  R W    H SF+ LF F
Sbjct  24   VEKFSRYAFIGSTF---------DGVGQRSGGRWWCRRSHYSFSFLFCF  63


>TR:A0A2J6KSD2 A0A2J6KSD2_LACSA Protein DETOXIFICATION OS=Lactuca sativa OX=4236 
GN=LSAT_1X17521 PE=3 SV=1
Length=498

 Score = 28.9 bits (63),  Expect = 9.3
 Identities = 15/43 (35%), Positives = 19/43 (44%), Gaps = 2/43 (5%)

Query  77   GWNITGGTITNPGLWSYEGVAGAHIVFSGLCFLAAIWHWVYWD  119
            GW + GG I     W +  +A    +FSG C  A  W    WD
Sbjct  220  GWGLWGGAIVLNLSWWFMVIAQMIYIFSGTCGRA--WSGFSWD  260


>TR:A0A2J6K5S3 A0A2J6K5S3_LACSA Uncharacterized protein OS=Lactuca sativa OX=4236 
GN=LSAT_1X64661 PE=3 SV=1
Length=254

 Score = 28.5 bits (62),  Expect = 9.8
 Identities = 18/70 (26%), Positives = 33/70 (47%), Gaps = 9/70 (13%)

Query  207  TLGILAGLFHLSVRPPQRLYKGLRMGNIETVLSSSIAAVFFAAFVVAGTMWYGSATTPIE  266
            T G++  ++  +V P        + G+I T+   +I  +   A ++AG  + G++  P  
Sbjct  155  TFGLVYTVYATAVDP--------KKGDIGTIAPIAIGFIV-GANILAGGAFTGASMNPAV  205

Query  267  LFGPTRYQWD  276
             FGP    WD
Sbjct  206  AFGPAVVSWD  215


Lambda      K        H
   0.325    0.142    0.468 

Gapped
Lambda      K        H
   0.267   0.0410    0.140 

Effective search space used: 3843640244


  Database: uniprotkb_refprotswissprot
    Posted date:  May 4, 2023  1:43 AM
  Number of letters in database: 31,152,632,622
  Number of sequences in database:  77,617,787


Matrix: BLOSUM62
Gap Penalties: Existence: 11, Extension: 1
Neighboring words threshold: 11
Window for multiple hits: 40
```
