## Supplementary material for "Sustained non-photochemical quenching and regulation of PSII repair cycle during combined low temperature and high light stress in lettuce": PsbC.txt

```
BLASTP 2.12.0+


Reference: Stephen F. Altschul, Thomas L. Madden, Alejandro A.
Schaffer, Jinghui Zhang, Zheng Zhang, Webb Miller, and David J.
Lipman (1997), "Gapped BLAST and PSI-BLAST: a new generation of
protein database search programs", Nucleic Acids Res. 25:3389-3402.


Reference for composition-based statistics: Alejandro A. Schaffer,
L. Aravind, Thomas L. Madden, Sergei Shavirin, John L. Spouge, Yuri
I. Wolf, Eugene V. Koonin, and Stephen F. Altschul (2001),
"Improving the accuracy of PSI-BLAST protein database searches with
composition-based statistics and other refinements", Nucleic Acids
Res. 29:2994-3005.


Database: uniprotkb_refprotswissprot
           77,617,787 sequences; 31,152,632,622 total letters


Query= sp|P56778|PSBC_ARATH OS=Arabidopsis thaliana OX=3702 GN=psbC PE=1
SV=3

Length=473
                                                                      Score     E
Sequences producing significant alignments:                          (Bits)  Value

SP:Q332Y2 PSBC_LACSA Photosystem II CP43 reaction center protein O...  969     0.0   
TR:A0A2J6KG64 A0A2J6KG64_LACSA Photosystem II CP43 reaction center...  957     0.0   
TR:A0A2J6LHF3 A0A2J6LHF3_LACSA Photosystem II CP43 reaction center...  829     0.0   
TR:A0A2J6MER3 A0A2J6MER3_LACSA Photosystem II CP43 chlorophyll apo...  449     2e-158
TR:A0A2J6K8M4 A0A2J6K8M4_LACSA H(+)-transporting two-sector ATPase...  305     8e-102
TR:A0A2J6K7L9 A0A2J6K7L9_LACSA Photosystem II CP43 chlorophyll apo...  118     1e-32 
TR:A0A2J6LAP4 A0A2J6LAP4_LACSA Uncharacterized protein OS=Lactuca ...  105     9e-28 
SP:Q332V1 PSBB_LACSA Photosystem II CP47 reaction center protein O...  94.7    1e-20 
TR:A0A2J6LJU0 A0A2J6LJU0_LACSA Photosystem II CP47 reaction center...  66.6    3e-12 
TR:A0A2J6LE73 A0A2J6LE73_LACSA Photosystem II cytochrome b559 N-te...  50.4    7e-08 
TR:A0A2J6M810 A0A2J6M810_LACSA ATPase F1/V1/A1 complex alpha/beta ...  50.8    1e-06 
TR:A0A2J6K653 A0A2J6K653_LACSA Photosystem II CP47 reaction center...  40.8    7e-05 
TR:A0A2J6KXU8 A0A2J6KXU8_LACSA Photosystem II CP47 reaction center...  41.6    2e-04 
TR:A0A2J6LE74 A0A2J6LE74_LACSA Photosystem II CP47 reaction center...  41.6    6e-04 
TR:A0A2J6K9W7 A0A2J6K9W7_LACSA Photosystem II CP47 reaction center...  37.0    0.008 
TR:A0A2J6LPV1 A0A2J6LPV1_LACSA Photosystem II CP47 reaction center...  37.0    0.016 
TR:A0A2J6JLR1 A0A2J6JLR1_LACSA Photosystem II CP47 chlorophyll apo...  35.8    0.035 
TR:A0A2J6KSW7 A0A2J6KSW7_LACSA Ammonium transporter OS=Lactuca sat...  34.7    0.13  
TR:A0A2J6L9V9 A0A2J6L9V9_LACSA GH18 domain-containing protein OS=L...  30.4    2.6   
TR:A0A2J6JKA7 A0A2J6JKA7_LACSA Tetraspanin OS=Lactuca sativa OX=42...  29.3    5.3   
TR:A0A2J6KAC0 A0A2J6KAC0_LACSA Protein kinase domain-containing pr...  29.6    5.4   
TR:A0A2J6KFK3 A0A2J6KFK3_LACSA Cysteine synthase OS=Lactuca sativa...  28.9    7.4   
TR:A0A2J6KCJ4 A0A2J6KCJ4_LACSA Pectinesterase OS=Lactuca sativa OX...  28.9    7.7   


>SP:Q332Y2 PSBC_LACSA Photosystem II CP43 reaction center protein OS=Lactuca 
sativa OX=4236 GN=psbC PE=3 SV=1
Length=473

 Score = 969 bits (2505),  Expect = 0.0
 Identities = 465/473 (98%), Positives = 469/473 (99%), Gaps = 0/473 (0%)

Query  1    MKTLYSLRRFYHVETLFNGTLALAGRDQETTGFAWWAGNARLINLSGKLLGAHVAHAGLI  60
            MKTLYSLRRFY VETLFNGTLALAGRDQETTGFAWWAGNARLINLSGKLLGAHVAHAGLI
Sbjct  1    MKTLYSLRRFYPVETLFNGTLALAGRDQETTGFAWWAGNARLINLSGKLLGAHVAHAGLI  60

Query  61   VFWAGAMNLFEVAHFVPEKPMYEQGLILLPHLATLGWGVGPGGEVIDTFPYFVSGVLHLI  120
            VFWAGAMNLFEVAHFVPEKPMYEQGLILLPHLATLGWGVGPGGEVIDTFPYFVSGVLHLI
Sbjct  61   VFWAGAMNLFEVAHFVPEKPMYEQGLILLPHLATLGWGVGPGGEVIDTFPYFVSGVLHLI  120

Query  121  SSAVLGFGGIYHALLGPETLEESFPFFGYVWKDRNKMTTILGIHLILLGVGAFLLVFKAL  180
            SSAVLGFGGIYHALLGPETLEESFPFFGYVWKDRNKMTTILGIHLILLG+GAFLLVFKAL
Sbjct  121  SSAVLGFGGIYHALLGPETLEESFPFFGYVWKDRNKMTTILGIHLILLGIGAFLLVFKAL  180

Query  181  YFGGVYDTWAPGGGDVRKITNLTLSPSVIFGYLLKSPFGGEGWIVSVDDLEDIIGGHVWL  240
            YFGGVYDTWAPGGGDVRKITNLTLSPS+IFGYLLKSPFGGEGWIVSVDDLEDIIGGHVWL
Sbjct  181  YFGGVYDTWAPGGGDVRKITNLTLSPSIIFGYLLKSPFGGEGWIVSVDDLEDIIGGHVWL  240

Query  241  GSICIFGGIWHILTKPFAWARRALVWSGEAYLSYSLAALSVCGFIACCFVWFNNTAYPSE  300
            GSICI GGIWHILTKPFAWARRALVWSGEAYLSYSLAA+SV GFIACCFVWFNNTAYPSE
Sbjct  241  GSICILGGIWHILTKPFAWARRALVWSGEAYLSYSLAAISVFGFIACCFVWFNNTAYPSE  300

Query  301  FYGPTGPEASQAQAFTFLVRDQRLGANVGSAQGPTGLGKYLMRSPTGEVIFGGETMRFWD  360
            FYGPTGPEASQAQAFTFLVRDQRLGANVGSAQGPTGLGKYLMRSPTGEVIFGGETMRFWD
Sbjct  301  FYGPTGPEASQAQAFTFLVRDQRLGANVGSAQGPTGLGKYLMRSPTGEVIFGGETMRFWD  360

Query  361  LRAPWLEPLRGPNGLDLSRLKKDIQPWQERRSAEYMTHAPLGSLNSVGGVATEINAVNYV  420
            LRAPWLEPLRGPNGLDLSRLKKDIQPWQERRSAEYMTHAPLGSLNSVGGVATEINAVNYV
Sbjct  361  LRAPWLEPLRGPNGLDLSRLKKDIQPWQERRSAEYMTHAPLGSLNSVGGVATEINAVNYV  420

Query  421  SPRSWLSTSHFVLGFFLFVGHLWHAGRARAAAAGFEKGIDRDFEPVLSMTPLN  473
            SPRSWL+TSHFVLGFF FVGHLWHAGRARAAAAGFEKGIDRDFEPVLSMTPLN
Sbjct  421  SPRSWLATSHFVLGFFFFVGHLWHAGRARAAAAGFEKGIDRDFEPVLSMTPLN  473


>TR:A0A2J6KG64 A0A2J6KG64_LACSA Photosystem II CP43 reaction center protein 
OS=Lactuca sativa OX=4236 GN=LSAT_2X34800 PE=3 SV=1
Length=473

 Score = 957 bits (2473),  Expect = 0.0
 Identities = 461/473 (97%), Positives = 465/473 (98%), Gaps = 0/473 (0%)

Query  1    MKTLYSLRRFYHVETLFNGTLALAGRDQETTGFAWWAGNARLINLSGKLLGAHVAHAGLI  60
            MKTLYSLRRFY VETLFNGTLALAGRDQETTGFAWWAGNARLINLSGKLLGAHVAHAGLI
Sbjct  1    MKTLYSLRRFYPVETLFNGTLALAGRDQETTGFAWWAGNARLINLSGKLLGAHVAHAGLI  60

Query  61   VFWAGAMNLFEVAHFVPEKPMYEQGLILLPHLATLGWGVGPGGEVIDTFPYFVSGVLHLI  120
            VFWAGAMNLFEVAHFVPEKPMYEQGLILLPHLATLGWGVGPGGEVIDTFPYFVSGVLHLI
Sbjct  61   VFWAGAMNLFEVAHFVPEKPMYEQGLILLPHLATLGWGVGPGGEVIDTFPYFVSGVLHLI  120

Query  121  SSAVLGFGGIYHALLGPETLEESFPFFGYVWKDRNKMTTILGIHLILLGVGAFLLVFKAL  180
            SSAVLGFGGIYHALLGPETLEESFPFFGYVWKDRNKMTTILGIHLILLG+GAFLLVFKAL
Sbjct  121  SSAVLGFGGIYHALLGPETLEESFPFFGYVWKDRNKMTTILGIHLILLGIGAFLLVFKAL  180

Query  181  YFGGVYDTWAPGGGDVRKITNLTLSPSVIFGYLLKSPFGGEGWIVSVDDLEDIIGGHVWL  240
            YFGGVYDTWAPGGGDVRKITNLTLSPS+IFGYLLKSPFGGEGWIVSVDDLEDIIGGHVWL
Sbjct  181  YFGGVYDTWAPGGGDVRKITNLTLSPSIIFGYLLKSPFGGEGWIVSVDDLEDIIGGHVWL  240

Query  241  GSICIFGGIWHILTKPFAWARRALVWSGEAYLSYSLAALSVCGFIACCFVWFNNTAYPSE  300
            GSICI GGIWHILTKPFAWARRALVWSGEAYLSYSLAA+SV GFIACCFVWFNNTAYPSE
Sbjct  241  GSICILGGIWHILTKPFAWARRALVWSGEAYLSYSLAAISVFGFIACCFVWFNNTAYPSE  300

Query  301  FYGPTGPEASQAQAFTFLVRDQRLGANVGSAQGPTGLGKYLMRSPTGEVIFGGETMRFWD  360
            FYGPTGPEASQAQAFTFLVRDQRLGANVG AQGPTGLGKYLMRSPTGEVIFGGETMRFWD
Sbjct  301  FYGPTGPEASQAQAFTFLVRDQRLGANVGFAQGPTGLGKYLMRSPTGEVIFGGETMRFWD  360

Query  361  LRAPWLEPLRGPNGLDLSRLKKDIQPWQERRSAEYMTHAPLGSLNSVGGVATEINAVNYV  420
            L APWLEPLRGPNGLDLSRLKKDIQPWQERRSAEYMTHAPLGSLNSVGGVATEINAVNYV
Sbjct  361  LCAPWLEPLRGPNGLDLSRLKKDIQPWQERRSAEYMTHAPLGSLNSVGGVATEINAVNYV  420

Query  421  SPRSWLSTSHFVLGFFLFVGHLWHAGRARAAAAGFEKGIDRDFEPVLSMTPLN  473
            SPRSWL+TSHFVLGFF FVGHLWHAGRA AAAAGFEKGIDRDFE VLSMTPLN
Sbjct  421  SPRSWLATSHFVLGFFFFVGHLWHAGRACAAAAGFEKGIDRDFELVLSMTPLN  473


>TR:A0A2J6LHF3 A0A2J6LHF3_LACSA Photosystem II CP43 reaction center protein 
OS=Lactuca sativa OX=4236 GN=LSAT_4X147781 PE=3 SV=1
Length=407

 Score = 829 bits (2142),  Expect = 0.0
 Identities = 396/407 (97%), Positives = 402/407 (99%), Gaps = 0/407 (0%)

Query  67   MNLFEVAHFVPEKPMYEQGLILLPHLATLGWGVGPGGEVIDTFPYFVSGVLHLISSAVLG  126
            MNLFE+AHFVPEKP+YEQGLILLPHLATLGWG  PGGEVIDTFPYFVSGVLHLISSAVLG
Sbjct  1    MNLFEMAHFVPEKPIYEQGLILLPHLATLGWGWVPGGEVIDTFPYFVSGVLHLISSAVLG  60

Query  127  FGGIYHALLGPETLEESFPFFGYVWKDRNKMTTILGIHLILLGVGAFLLVFKALYFGGVY  186
            FGGIYHALLGPETLEESFPFFGYVWKDRNKMTTILGIHLILLG+GAFLLVFKALYFGGVY
Sbjct  61   FGGIYHALLGPETLEESFPFFGYVWKDRNKMTTILGIHLILLGIGAFLLVFKALYFGGVY  120

Query  187  DTWAPGGGDVRKITNLTLSPSVIFGYLLKSPFGGEGWIVSVDDLEDIIGGHVWLGSICIF  246
            DTWAPGGGDVRKITNLTLSPS+IFGYLLKSPFGGEGWIVSVDDLEDIIGGHVWLGSICI 
Sbjct  121  DTWAPGGGDVRKITNLTLSPSIIFGYLLKSPFGGEGWIVSVDDLEDIIGGHVWLGSICIL  180

Query  247  GGIWHILTKPFAWARRALVWSGEAYLSYSLAALSVCGFIACCFVWFNNTAYPSEFYGPTG  306
            GGIWHILTKPFAWARRALVWSGEAYLSYSLAA+SV GFIACCFVWFNNTAYPSEFYGPTG
Sbjct  181  GGIWHILTKPFAWARRALVWSGEAYLSYSLAAISVFGFIACCFVWFNNTAYPSEFYGPTG  240

Query  307  PEASQAQAFTFLVRDQRLGANVGSAQGPTGLGKYLMRSPTGEVIFGGETMRFWDLRAPWL  366
            PEASQAQAFTFLVRDQRLGANVGSAQGPTGLGKYLMRSPTGEVIFGGETMRFWDLRAPWL
Sbjct  241  PEASQAQAFTFLVRDQRLGANVGSAQGPTGLGKYLMRSPTGEVIFGGETMRFWDLRAPWL  300

Query  367  EPLRGPNGLDLSRLKKDIQPWQERRSAEYMTHAPLGSLNSVGGVATEINAVNYVSPRSWL  426
            EPLRGPNGLDLSRLKKDIQPWQERRSAEYMTHAPLGSLNSVGGVATEINAVNYVSPRSWL
Sbjct  301  EPLRGPNGLDLSRLKKDIQPWQERRSAEYMTHAPLGSLNSVGGVATEINAVNYVSPRSWL  360

Query  427  STSHFVLGFFLFVGHLWHAGRARAAAAGFEKGIDRDFEPVLSMTPLN  473
            +TSHFVLGFF FVGHLWHAGRARAAAAGFEKGIDRDFEPVLSMTPLN
Sbjct  361  ATSHFVLGFFFFVGHLWHAGRARAAAAGFEKGIDRDFEPVLSMTPLN  407


>TR:A0A2J6MER3 A0A2J6MER3_LACSA Photosystem II CP43 chlorophyll apoprotein OS=Lactuca 
sativa OX=4236 GN=LSAT_0X22661 PE=4 SV=1
Length=267

 Score = 449 bits (1155),  Expect = 2e-158
 Identities = 234/324 (72%), Positives = 245/324 (76%), Gaps = 72/324 (22%)

Query  13   VETLFNGTLALAGRDQETTGFAWWAGNARLINLSGKLLGAHVAHAGLIVFWAGAMNLFEV  72
            +ETLFNGTL LAGRDQETT                       AH GLIVFW GAMNLFEV
Sbjct  1    METLFNGTLPLAGRDQETT-----------------------AHVGLIVFWDGAMNLFEV  37

Query  73   AHFVPEKPMYEQGLILLPHLATLGWGVGPGGEVIDTFPYFVSGVLHLISSAVLGFGGIYH  132
            AHFVPEKPMYEQGLILLPHLATLGWGVGP                      VLGFGGIYH
Sbjct  38   AHFVPEKPMYEQGLILLPHLATLGWGVGP----------------------VLGFGGIYH  75

Query  133  ALLGPETLEESFPFFGYVWKDRNKMTTILGIHLILLGVGAFLLVFKALYFGGVYDTWAPG  192
            ALLGP+TLEESFPFFG              IHL LLG+GAFLLVFKALYFGGVYDTWAPG
Sbjct  76   ALLGPKTLEESFPFFG--------------IHLSLLGIGAFLLVFKALYFGGVYDTWAPG  121

Query  193  GGDVRKITNLTLSPSVIFGYLLKSPFGGEGWIVSVDDLEDIIGGHVWLGSICIFGGIWHI  252
            GGDVRKITNLTL+ S+IFGYLLKSPFGGEGWIVSVD+LEDIIGGH             +I
Sbjct  122  GGDVRKITNLTLNASIIFGYLLKSPFGGEGWIVSVDNLEDIIGGH-------------YI  168

Query  253  LTKPFAWARRALVWSGEAYLSYSLAALSVCGFIACCFVWFNNTAYPSEFYGPTGPEASQA  312
            LTKPFAWAR+ALVWSGEAYLSYSLA +S+ GFI+CCFVWFNNTAYPSEFYGPTGPEASQA
Sbjct  169  LTKPFAWARQALVWSGEAYLSYSLAPISIFGFISCCFVWFNNTAYPSEFYGPTGPEASQA  228

Query  313  QAFTFLVRDQRLGANVGSAQGPTG  336
            QAFTFLVRDQRLGANVGSAQGPTG
Sbjct  229  QAFTFLVRDQRLGANVGSAQGPTG  252


>TR:A0A2J6K8M4 A0A2J6K8M4_LACSA H(+)-transporting two-sector ATPase OS=Lactuca 
sativa OX=4236 GN=LSAT_4X128060 PE=3 SV=1
Length=279

 Score = 305 bits (782),  Expect = 8e-102
 Identities = 155/201 (77%), Positives = 167/201 (83%), Gaps = 6/201 (3%)

Query  6    SLRRFYHVETLFNGTLALAGRDQETTGFAWWAGNARLIN--LSGKLLGAHVAHAGLIVFW  63
            +L+R+  ++ +    +A+ G D+ +         AR I   LS     A V    LI FW
Sbjct  82   TLQRYKELQDI----IAILGLDELSKEDRLTVARARKIERFLSQPFFVAEVFTGSLIEFW  137

Query  64   AGAMNLFEVAHFVPEKPMYEQGLILLPHLATLGWGVGPGGEVIDTFPYFVSGVLHLISSA  123
            AGAMNLFEVAHFVPEKPMYEQGLILLPHLATLGWGVGPGGEVIDTFPYFVSGVLHLISSA
Sbjct  138  AGAMNLFEVAHFVPEKPMYEQGLILLPHLATLGWGVGPGGEVIDTFPYFVSGVLHLISSA  197

Query  124  VLGFGGIYHALLGPETLEESFPFFGYVWKDRNKMTTILGIHLILLGVGAFLLVFKALYFG  183
            VLGFGGIYHALLGPETLEESFPFFGYVWKDRNKMTTILGIHLILLG+GAFLLVFKALYFG
Sbjct  198  VLGFGGIYHALLGPETLEESFPFFGYVWKDRNKMTTILGIHLILLGIGAFLLVFKALYFG  257

Query  184  GVYDTWAPGGGDVRKITNLTL  204
            GVYDTWAPGGGDVRKITNLT+
Sbjct  258  GVYDTWAPGGGDVRKITNLTM  278


>TR:A0A2J6K7L9 A0A2J6K7L9_LACSA Photosystem II CP43 chlorophyll apoprotein OS=Lactuca 
sativa OX=4236 GN=LSAT_3X101441 PE=4 SV=1
Length=73

 Score = 118 bits (296),  Expect = 1e-32
 Identities = 58/67 (87%), Positives = 59/67 (88%), Gaps = 0/67 (0%)

Query  396  MTHAPLGSLNSVGGVATEINAVNYVSPRSWLSTSHFVLGFFLFVGHLWHAGRARAAAAGF  455
            MTHA L SLN VGGVATEINAVNYVSPRSWL+TSHFVLGFF FVGHLWHA RA AAAA F
Sbjct  1    MTHALLSSLNYVGGVATEINAVNYVSPRSWLATSHFVLGFFFFVGHLWHAERAHAAAARF  60

Query  456  EKGIDRD  462
            EKGID D
Sbjct  61   EKGIDCD  67


>TR:A0A2J6LAP4 A0A2J6LAP4_LACSA Uncharacterized protein OS=Lactuca sativa OX=4236 
GN=LSAT_8X55901 PE=4 SV=1
Length=87

 Score = 105 bits (263),  Expect = 9e-28
 Identities = 50/56 (89%), Positives = 50/56 (89%), Gaps = 0/56 (0%)

Query  1   MKTLYSLRRFYHVETLFNGTLALAGRDQETTGFAWWAGNARLINLSGKLLGAHVAH  56
           MKTLYSLRRFY VETLFNGTLAL   DQETTGFAWW GNARLINLSGKLLGAHV H
Sbjct  24  MKTLYSLRRFYPVETLFNGTLALVDHDQETTGFAWWVGNARLINLSGKLLGAHVVH  79


>SP:Q332V1 PSBB_LACSA Photosystem II CP47 reaction center protein OS=Lactuca 
sativa OX=4236 GN=psbB PE=3 SV=1
Length=508

 Score = 94.7 bits (234),  Expect = 1e-20
 Identities = 116/513 (23%), Positives = 188/513 (37%), Gaps = 103/513 (20%)

Query  32   GFAWWAGNARLINLSGKLLGAHVAHAGLIVFWAGAMNLFEVAHFVPE----KPMYEQGLI  87
            G  W+  +  ++N  G+LL  H+ H  L+  WAG+M L+E+A F P      PM+ QG+ 
Sbjct  2    GLPWYRVHTVVLNDPGRLLSVHIMHTALVAGWAGSMALYELAVFDPSDPVLDPMWRQGMF  61

Query  88   LLPHLATL-------GWGVGPGGEVIDTFPYFVSGV--LHLISSAVLGFGGIYHALLGPE  138
            ++P +  L       GW +  GG + +   +   GV   H++ S +     I+H +    
Sbjct  62   VIPFMTRLGITNSWGGWSI-TGGTITNPGIWSYEGVAGAHIVFSGLCFLAAIWHWVYWDL  120

Query  139  TLEESFPFFGYVWKDRNKMTTILGIHLILLGVGAFLLVFKALYFGGVYDTWAPG--GGDV  196
             +           K    +  I GIHL L GV  F   F A +  G+Y    PG    D 
Sbjct  121  EIFSD----ERTGKPSLDLPKIFGIHLFLAGVACF--GFGAFHVTGLY---GPGIWVSDP  171

Query  197  RKITNLTLSPSVIFGYLLKSPFGGEGWIVSVDDLEDIIGGHVWLGSICIFGGIWHILTKP  256
              +T    + +  +G     PF   G          I   H+  G++ I  G++H+  +P
Sbjct  172  YGLTGKVQAVNPSWGVEGFDPFVPGG----------IASHHIAAGTLGILAGLFHLSVRP  221

Query  257  FAWARRAL-VWSGEAYLSYSLAALSVCGFIACCFVWFNNTAYPSEFYGPTGPEASQA---  312
                 + L + + E  LS S+AA+    F+    +W+ +   P E +GPT  +  Q    
Sbjct  222  PQRLYKGLRMGNIETVLSSSIAAVFFAAFVVAGTMWYGSATTPIELFGPTRYQWDQGYFQ  281

Query  313  -----QAFTFLVRDQRLGANVGSAQGPTGLGKYLMRSPTGEVIFGGETMRFWD-LRAPWL  366
                 +    L  +Q L               Y+  +P    +F   +M   D +   WL
Sbjct  282  QEIYRRVSAGLAENQSLSEAWSKIPEKLAFYDYIGNNPAKGGLFRAGSMDNGDGIAVGWL  341

Query  367  -EPL-RGPNGLDL--SRLKKDIQPWQ----------------ERRSAEYMTHAPLGSLNS  406
              P+ R   G +L   R+    + +                  R  ++Y       ++  
Sbjct  342  GHPIFRDKEGRELFVRRMPTFFETFPVVLVDGDGIVRADVPFRRAESKYSVEQVGVTVEF  401

Query  407  VGGVATEINAVNYVSP---------------------------------RSWLSTSHFVL  433
             GG   E+N V+Y  P                                 R W +  H   
Sbjct  402  YGG---ELNGVSYSDPVTVKKYARRAQLGEIFELDRATLKSDGVFRSSPRGWFTFGHASF  458

Query  434  GFFLFVGHLWHAGRA--RAAAAGFEKGIDRDFE  464
                F GH+WH  R   R   AG +  +D   E
Sbjct  459  ALLFFFGHIWHGARTLFRDVFAGIDPDLDAQVE  491


>TR:A0A2J6LJU0 A0A2J6LJU0_LACSA Photosystem II CP47 reaction center protein 
OS=Lactuca sativa OX=4236 GN=LSAT_8X77880 PE=4 SV=1
Length=262

 Score = 66.6 bits (161),  Expect = 3e-12
 Identities = 72/290 (25%), Positives = 118/290 (41%), Gaps = 55/290 (19%)

Query  32   GFAWWAGNARLINLSGKLLGAHVAHAGLIVFWAGAMNLFEVAHFVPEKP----MYEQGLI  87
            G  W+  +  ++N  G+LL  H+ H  L+V WAG+M L+E+A F    P    M+  G+ 
Sbjct  2    GLPWYRVHIVVLNDPGRLLSVHIMHTTLVVGWAGSMALYELAVFDSSDPVLDLMWRHGMF  61

Query  88   LLPHLATL-------GWGVGPGGEVIDTFPYFVSGV--LHLISSAVLGFGGIYHALLGPE  138
            ++P +  L       GW +  GG + +   +   GV  +H++ S +     I+H +    
Sbjct  62   VIPFMTRLGITNSWGGWSI-TGGTITNPGIWSYEGVVGVHIVFSRLCFLAAIWHWVY---  117

Query  139  TLE-ESFPFFGYVWKDRNKMTTILGIHLILLGVGAFLLVFKALYFGGVYDTWAPG--GGD  195
             L+ E F + G   K    +  I GIHL L GV  F   F A    G+Y    PG    D
Sbjct  118  -LDLEIFSYEG-TRKPSLDLPKIFGIHLFLAGVACF--GFSAFRVTGLY---GPGIWVSD  170

Query  196  VRKITNLTLSPSVIFGYLLKSPFGGEGWIVSVDDLEDIIGGHVWLGSICIFGGIWHILTK  255
               +T    + +  +G     PF   G          I   H+  G++ I   ++H+   
Sbjct  171  PYGLTGKVQAVNPSWGVEGFDPFVPGG----------IASHHIAAGTLGILVCLFHLSVC  220

Query  256  PFAWARRALVWSGEAYLSYSLAALSVCGFIACCFVWFNNTAYPSEFYGPT  305
            P     + L                   F+    +W+ +   P + +GPT
Sbjct  221  PPQRLYKGL------------------RFVVARTMWYGSATTPVKLFGPT  252


>TR:A0A2J6LE73 A0A2J6LE73_LACSA Photosystem II cytochrome b559 N-terminal domain-containing 
protein OS=Lactuca sativa OX=4236 GN=LSAT_5X881 
PE=4 SV=1
Length=104

 Score = 50.4 bits (119),  Expect = 7e-08
 Identities = 20/52 (38%), Positives = 32/52 (62%), Gaps = 0/52 (0%)

Query  32   GFAWWAGNARLINLSGKLLGAHVAHAGLIVFWAGAMNLFEVAHFVPEKPMYE  83
            GF W+  +  ++N  G+LL  H+ H  L+  WAG+M L+E+A F P  P+ +
Sbjct  51   GFTWYCVHIVVLNDPGRLLSVHIMHTTLVAGWAGSMTLYELAVFDPSNPVLD  102


>TR:A0A2J6M810 A0A2J6M810_LACSA ATPase F1/V1/A1 complex alpha/beta subunit N-terminal 
domain-containing protein OS=Lactuca sativa OX=4236 
GN=LSAT_2X51020 PE=3 SV=1
Length=432

 Score = 50.8 bits (120),  Expect = 1e-06
 Identities = 60/253 (24%), Positives = 103/253 (41%), Gaps = 33/253 (13%)

Query  65   GAMNLFEVAHFVPEKPMYEQGLILLPHLATLG-------WGVGPGGEVIDTFPYFVSGVL  117
            G + LF+ +  V + PM+ QG+ ++P +  LG       W +  GG + +   +   GV 
Sbjct  137  GIIELFDPSDPVLD-PMWRQGMFVIPFMTRLGITNSWGGWSI-TGGTITNPGIWSYEGVA  194

Query  118  --HLISSAVLGFGGIYHALLGPETLEESFPFFGYVWKDRNKMTTILGIHLILLGVGAFLL  175
              H++ S +     I+H +     +           K    +  I GIHL L GV  F  
Sbjct  195  GAHIVFSGLCFLAAIWHWVYWDLEIFSD----ERTGKPSLDLPKIFGIHLFLAGVACF--  248

Query  176  VFKALYFGGVYDTWAPG--GGDVRKITNLTLSPSVIFGYLLKSPFGGEGWIVSVDDLEDI  233
             F A +  G+Y    PG    D   +T    + +  +G     PF   G          I
Sbjct  249  GFGAFHVTGLY---GPGIWVSDPYGLTGKVQAVNPSWGVEGFDPFVPGG----------I  295

Query  234  IGGHVWLGSICIFGGIWHI-LTKPFAWARRALVWSGEAYLSYSLAALSVCGFIACCFVWF  292
               H+  G++ I  G++H+ + +P    +   + + E  LS S+ A+    F+    +W+
Sbjct  296  ASHHIAAGTLGILAGLFHLSVCQPQRLYKGLHMGNIETVLSSSIVAVFFAAFVVAVTMWY  355

Query  293  NNTAYPSEFYGPT  305
                   E +GPT
Sbjct  356  GLATTRIELFGPT  368


>TR:A0A2J6K653 A0A2J6K653_LACSA Photosystem II CP47 reaction center protein 
OS=Lactuca sativa OX=4236 GN=LSAT_1X75781 PE=4 SV=1
Length=66

 Score = 40.8 bits (94),  Expect = 7e-05
 Identities = 20/51 (39%), Positives = 29/51 (57%), Gaps = 8/51 (16%)

Query  56  HAGLIVFWAGAMNLFEVAHFVPE----KPMYEQGLILLPHLATLG----WG  98
           H  L+  WAG+M L+E+A F P      PM+ QG+ ++P +  LG    WG
Sbjct  2   HTALVAGWAGSMALYELAVFDPSDPVLDPMWRQGMFVIPFMTRLGITNSWG  52


>TR:A0A2J6KXU8 A0A2J6KXU8_LACSA Photosystem II CP47 reaction center protein 
OS=Lactuca sativa OX=4236 GN=LSAT_8X11001 PE=4 SV=1
Length=150

 Score = 41.6 bits (96),  Expect = 2e-04
 Identities = 21/73 (29%), Positives = 30/73 (41%), Gaps = 2/73 (3%)

Query  394  EYMTHAPLGSLNSVGGVATEINAVNYVSPRSWLSTSHFVLGFFLFVGHLWHAGRA--RAA  451
            +Y   A LG +  +     + + V   SPR W +  H       F GH+WH  R   R  
Sbjct  61   KYARRAQLGEIFELDRATLKSDGVFRSSPRGWFTFGHASFALLFFFGHIWHGARTLFRDV  120

Query  452  AAGFEKGIDRDFE  464
             AG +  +D   E
Sbjct  121  FAGIDPDLDAQVE  133


>TR:A0A2J6LE74 A0A2J6LE74_LACSA Photosystem II CP47 reaction center protein 
OS=Lactuca sativa OX=4236 GN=LSAT_5X861 PE=4 SV=1
Length=253

 Score = 41.6 bits (96),  Expect = 6e-04
 Identities = 21/73 (29%), Positives = 30/73 (41%), Gaps = 2/73 (3%)

Query  394  EYMTHAPLGSLNSVGGVATEINAVNYVSPRSWLSTSHFVLGFFLFVGHLWHAGRA--RAA  451
            +Y   A LG +  +     + + V   SPR W +  H       F GH+WH  R   R  
Sbjct  164  KYARRAQLGEIFELDRATLKSDGVFRSSPRGWFTFGHASFALLFFFGHIWHGARTLFRDV  223

Query  452  AAGFEKGIDRDFE  464
             AG +  +D   E
Sbjct  224  FAGIDPDLDAQVE  236


>TR:A0A2J6K9W7 A0A2J6K9W7_LACSA Photosystem II CP47 reaction center protein 
OS=Lactuca sativa OX=4236 GN=LSAT_3X45960 PE=4 SV=1
Length=150

 Score = 37.0 bits (84),  Expect = 0.008
 Identities = 19/73 (26%), Positives = 28/73 (38%), Gaps = 2/73 (3%)

Query  394  EYMTHAPLGSLNSVGGVATEINAVNYVSPRSWLSTSHFVLGFFLFVGHLWHAGRA--RAA  451
            +Y   A LG +  +     + + V   SPR W +  H       F  H+WH  R   R  
Sbjct  61   KYARRAQLGEIFELDRATLKSDGVFRSSPRGWFTFGHASFALLFFFEHIWHGARTLFRDV  120

Query  452  AAGFEKGIDRDFE  464
              G +  +D   E
Sbjct  121  FVGIDPDLDAQVE  133


>TR:A0A2J6LPV1 A0A2J6LPV1_LACSA Photosystem II CP47 reaction center protein 
OS=Lactuca sativa OX=4236 GN=LSAT_5X50320 PE=4 SV=1
Length=239

 Score = 37.0 bits (84),  Expect = 0.016
 Identities = 18/57 (32%), Positives = 24/57 (42%), Gaps = 5/57 (9%)

Query  413  EINAVNYVSP---RSWLSTSHFVLGFFLFVGHLWHAGRA--RAAAAGFEKGIDRDFE  464
            E+N V+Y  P     W +  H       F GH+WH  R   R   AG +  +D   E
Sbjct  166  ELNGVSYSDPVTSEGWFTFGHASFALLFFFGHIWHGARTLFRDVFAGIDPDLDAQVE  222


>TR:A0A2J6JLR1 A0A2J6JLR1_LACSA Photosystem II CP47 chlorophyll apoprotein OS=Lactuca 
sativa OX=4236 GN=LSAT_6X19721 PE=4 SV=1
Length=220

 Score = 35.8 bits (81),  Expect = 0.035
 Identities = 28/106 (26%), Positives = 44/106 (42%), Gaps = 35/106 (33%)

Query  56   HAGLIVFWAGAMNLFEVAHFVPEKPM--------------YEQGLILLPHLATLGWGVGP  101
            H  L+V WAG+M L+E+A F P  P+              ++Q +     +A LG+G   
Sbjct  2    HTALVVGWAGSMALYELAVFDPSNPVLDPMWRQAIWHLVYWDQEIFSDESVACLGFGA--  59

Query  102  GGEVIDTFPYFVSGVLHLI----------SSAVLGFGGIYHALLGP  137
                     + V+ + HL+          S A LGFG  +  +  P
Sbjct  60   ---------FHVTAIWHLVYWDQEIFSDESVACLGFGAFHVTVSDP  96


>TR:A0A2J6KSW7 A0A2J6KSW7_LACSA Ammonium transporter OS=Lactuca sativa OX=4236 
GN=LSAT_6X66781 PE=3 SV=1
Length=495

 Score = 34.7 bits (78),  Expect = 0.13
 Identities = 52/219 (24%), Positives = 78/219 (36%), Gaps = 50/219 (23%)

Query  102  GGEVIDTFPYFVSGVLHLISSAVLGFGGIYHALL-GPETLEESFPFFGYVWKDRNKMTTI  160
            G  VID   +  SGV+H++     G  G+Y AL+ GP              +  +    +
Sbjct  198  GSGVID---FAGSGVVHMVG----GIAGLYGALIEGPRIGRFDHSGRSVALRGHSASLVV  250

Query  161  LGIHLILLG-----VGAFLLVFKALYFGGVYDTWAPGGGDVRKIT--NLTLSPSVIFGYL  213
            LG  L+  G      G+F+ +      G  Y  W+  G      T    T + + +FG  
Sbjct  251  LGTFLLWFGWYGFNPGSFVKILSPYESGSYYGQWSAVGRTAVTTTLAGCTAALTTLFGKR  310

Query  214  LKSPFGGEGWIVSVDDLEDIIGGHVWLGSICIFGGIWHILTKPFAWARRALVWSGEAYLS  273
            + S      W V VD    ++GG   + S C     W                       
Sbjct  311  ILSGH----WNV-VDVCNGLLGGFAAITSGCSVVDPW-----------------------  342

Query  274  YSLAALSVCGFIACC-FVWFNNTAYPSEFYGPTGPEASQ  311
                A  +CGF+A C    FN  A   ++  P   EA+Q
Sbjct  343  ----AAVICGFVAACVLTGFNKLAEKMKYDDPL--EAAQ  375


>TR:A0A2J6L9V9 A0A2J6L9V9_LACSA GH18 domain-containing protein OS=Lactuca sativa 
OX=4236 GN=LSAT_6X114640 PE=3 SV=1
Length=375

 Score = 30.4 bits (67),  Expect = 2.6
 Identities = 29/114 (25%), Positives = 45/114 (39%), Gaps = 20/114 (18%)

Query  122  SAVLGFGGIYHALLGPETLEESFPFFGYVWKDRNKMTTILGIHLILLGVGAFLLVFKALY  181
            S   G G    A +  E +    P +G  W  +++   I+G   I  G G+ LLV+  + 
Sbjct  242  STDFGIGSWIQAGVPSEKIVLGMPLYGPTWSLQDRNDNIIGAPTIGTGPGSGLLVYSQVI  301

Query  182  FGGVYDTWAPGGGDVRKITNLTLSPSVIFGYLLKS--PFGGEGWIVSVDDLEDI  233
                         D  K  N T    ++F   + S   + G+ W VS DD+  I
Sbjct  302  -------------DFNKENNST----IVFDNTMVSYYSYSGDSW-VSYDDVRSI  337


>TR:A0A2J6JKA7 A0A2J6JKA7_LACSA Tetraspanin OS=Lactuca sativa OX=4236 GN=LSAT_4X111640 
PE=4 SV=1
Length=268

 Score = 29.3 bits (64),  Expect = 5.3
 Identities = 17/42 (40%), Positives = 22/42 (52%), Gaps = 8/42 (19%)

Query  152  KDRNKMTTILGIHLILLGVGAFLLVFKALYFGGVYDTWAPGG  193
            K  N +TTIL +  +LLGV         L FG ++ T  PGG
Sbjct  3    KTSNVLTTILNVLTLLLGV--------LLIFGAIWTTVHPGG  36


>TR:A0A2J6KAC0 A0A2J6KAC0_LACSA Protein kinase domain-containing protein OS=Lactuca 
sativa OX=4236 GN=LSAT_8X143940 PE=4 SV=1
Length=947

 Score = 29.6 bits (65),  Expect = 5.4
 Identities = 38/169 (22%), Positives = 73/169 (43%), Gaps = 24/169 (14%)

Query  115  GVLHLISSAVLGFGGIYHALLGPETLEESFPFFGYVWKDRNKMTTILGIHLILLGVGAFL  174
            G +  I +  +  G     ++G   L  +F       +D N+  T+    L+ +G   F 
Sbjct  443  GRVSFIGNRSIAVGDACERVIGVPVLRTAF-------EDFNRSETMPLQELLWMG---FQ  492

Query  175  LVFKALYFGGVYDTWAPGGGDVRKITNLTLS-PSVI----FGYLLKSPFGGEGWIVSVDD  229
            + ++ +  GG+       GG     +N ++S PS I       L+     G  W+V    
Sbjct  493  MEYR-VDGGGICSRCQTSGGSCWSNSNSSVSKPSCICPDGVSRLVCDSGSGRNWVVKA--  549

Query  230  LEDIIGGHVWLGSICIFGGIWHILTKPFAWARRALVWSGEAYLSYSLAA  278
            +  ++G    L  I + GGIW+IL +     +R   + G +Y+S ++++
Sbjct  550  IAGVVGS---LFGIFVMGGIWYILRRRNNKKKR---YYGSSYMSRNISS  592


>TR:A0A2J6KFK3 A0A2J6KFK3_LACSA Cysteine synthase OS=Lactuca sativa OX=4236 
GN=LSAT_4X116580 PE=3 SV=1
Length=304

 Score = 28.9 bits (63),  Expect = 7.4
 Identities = 20/66 (30%), Positives = 29/66 (44%), Gaps = 10/66 (15%)

Query  292  FNNTAYPSEFYGPTGPE---ASQAQAFTFLVRDQRLGANVGSAQGPTGLGKYLMRSPTGE  348
            F N A P   Y  TGPE    S+ +   F+       + VG+    TG+GK+L       
Sbjct  131  FENPANPKIHYETTGPEIWDGSKGKVDAFV-------SGVGTGGTVTGVGKFLKEKNVNI  183

Query  349  VIFGGE  354
             ++G E
Sbjct  184  KVYGVE  189


>TR:A0A2J6KCJ4 A0A2J6KCJ4_LACSA Pectinesterase OS=Lactuca sativa OX=4236 GN=LSAT_6X17860 
PE=4 SV=1
Length=342

 Score = 28.9 bits (63),  Expect = 7.7
 Identities = 17/48 (35%), Positives = 22/48 (46%), Gaps = 1/48 (2%)

Query  182  FGGVYDTWAPGGGDVRKIT-NLTLSPSVIFGYLLKSPFGGEGWIVSVD  228
            F GVY  W PG   VR ++    L+      +L+KS   G  WI   D
Sbjct  294  FFGVYRCWGPGSAAVRGVSWARELNYDSAHRFLVKSFVNGRHWIAPSD  341


Lambda      K        H
   0.324    0.142    0.466 

Gapped
Lambda      K        H
   0.267   0.0410    0.140 

Effective search space used: 3534231490


  Database: uniprotkb_refprotswissprot
    Posted date:  May 4, 2023  1:43 AM
  Number of letters in database: 31,152,632,622
  Number of sequences in database:  77,617,787


Matrix: BLOSUM62
Gap Penalties: Existence: 11, Extension: 1
Neighboring words threshold: 11
Window for multiple hits: 40
```
