## Supplementary material for "Sustained non-photochemical quenching and regulation of PSII repair cycle during combined low temperature and high light stress in lettuce": PsbD.txt

```
BLASTP 2.12.0+


Reference: Stephen F. Altschul, Thomas L. Madden, Alejandro A.
Schaffer, Jinghui Zhang, Zheng Zhang, Webb Miller, and David J.
Lipman (1997), "Gapped BLAST and PSI-BLAST: a new generation of
protein database search programs", Nucleic Acids Res. 25:3389-3402.


Reference for composition-based statistics: Alejandro A. Schaffer,
L. Aravind, Thomas L. Madden, Sergei Shavirin, John L. Spouge, Yuri
I. Wolf, Eugene V. Koonin, and Stephen F. Altschul (2001),
"Improving the accuracy of PSI-BLAST protein database searches with
composition-based statistics and other refinements", Nucleic Acids
Res. 29:2994-3005.


Database: uniprotkb_refprotswissprot
           77,617,787 sequences; 31,152,632,622 total letters


Query= sp|P56761|PSBD_ARATH OS=Arabidopsis thaliana OX=3702 GN=psbD PE=1
SV=3

Length=353
                                                                      Score     E
Sequences producing significant alignments:                          (Bits)  Value

SP:Q56P05 PSBD_LACSA Photosystem II D2 protein OS=Lactuca sativa O...  724     0.0   
TR:A0A2J6M888 A0A2J6M888_LACSA Photosystem II D2 protein OS=Lactuc...  724     0.0   
TR:A0A2J6LHE9 A0A2J6LHE9_LACSA photosystem II OS=Lactuca sativa OX...  617     0.0   
TR:A0A2J6LNG4 A0A2J6LNG4_LACSA Photosystem II D2 protein OS=Lactuc...  585     0.0   
TR:A0A2J6KJS2 A0A2J6KJS2_LACSA Photosystem II D2 protein OS=Lactuc...  464     9e-167
TR:A0A2J6MBI8 A0A2J6MBI8_LACSA Photosystem II D2 protein OS=Lactuc...  427     1e-152
TR:A0A2J6KJP4 A0A2J6KJP4_LACSA Photosystem II D2 protein OS=Lactuc...  426     5e-152
TR:A0A2J6JHR9 A0A2J6JHR9_LACSA Photosystem II D2 protein OS=Lactuc...  357     3e-125
TR:A0A2J6K7I2 A0A2J6K7I2_LACSA Photosystem II D2 protein OS=Lactuc...  307     4e-106
TR:A0A2J6LCI6 A0A2J6LCI6_LACSA Photosystem II D2 protein OS=Lactuc...  301     7e-104
TR:A0A2J6MFS1 A0A2J6MFS1_LACSA Photosystem II D2 protein OS=Lactuc...  286     2e-97 
TR:A0A2J6LRG2 A0A2J6LRG2_LACSA Photosystem II D2 protein OS=Lactuc...  238     2e-79 
SP:P69557 PSBA_LACSA Photosystem II protein D1 OS=Lactuca sativa O...  159     1e-45 
TR:A0A2J6LQX2 A0A2J6LQX2_LACSA Photosystem II protein D1 OS=Lactuc...  138     4e-39 
TR:A0A2J6MFU1 A0A2J6MFU1_LACSA Photosystem II D2 protein OS=Lactuc...  129     1e-37 
TR:A0A2J6MBJ7 A0A2J6MBJ7_LACSA Uncharacterized protein OS=Lactuca ...  109     2e-29 
TR:A0A2J6LH98 A0A2J6LH98_LACSA Photosystem II protein D1 OS=Lactuc...  92.4    4e-21 
TR:A0A2J6JPG4 A0A2J6JPG4_LACSA Uncharacterized protein OS=Lactuca ...  82.0    1e-18 
TR:A0A2J6JXW3 A0A2J6JXW3_LACSA Uncharacterized protein OS=Lactuca ...  77.8    5e-18 
TR:A0A2J6LA92 A0A2J6LA92_LACSA ABC-2 type transporter domain-conta...  44.7    2e-06 
TR:A0A2J6KG98 A0A2J6KG98_LACSA Uncharacterized protein OS=Lactuca ...  30.8    1.5   
TR:A0A2J6LFB8 A0A2J6LFB8_LACSA GPI ethanolamine phosphate transfer...  30.4    2.1   
TR:A0A2J6JPG3 A0A2J6JPG3_LACSA Probable purine permease OS=Lactuca...  30.0    2.3   
TR:A0A2J6LV44 A0A2J6LV44_LACSA Probable purine permease OS=Lactuca...  29.6    3.1   
TR:A0A2J6KTD2 A0A2J6KTD2_LACSA Uncharacterized protein OS=Lactuca ...  28.5    4.6   
TR:A0A2J6M2J6 A0A2J6M2J6_LACSA SNARE associated Golgi protein OS=L...  28.9    5.1   
TR:A0A2J6K182 A0A2J6K182_LACSA Potassium transporter OS=Lactuca sa...  28.9    6.4   
TR:A0A2J6L7U5 A0A2J6L7U5_LACSA ABC transporter domain-containing p...  28.5    8.8   
TR:A0A2J6JK80 A0A2J6JK80_LACSA Protein arginine methyltransferase ...  28.1    9.9   


>SP:Q56P05 PSBD_LACSA Photosystem II D2 protein OS=Lactuca sativa OX=4236 
GN=psbD PE=3 SV=1
Length=353

 Score = 724 bits (1868),  Expect = 0.0
 Identities = 348/353 (99%), Positives = 349/353 (99%), Gaps = 0/353 (0%)

Query  1    MTIALGKFTKDEKDLFDIMDDWLRRDRFVFVGWSGLLLFPCAYFALGGWFTGTTFVTSWY  60
            MTIALGK TKDE DLFDIMDDWLRRDRFVFVGWSGLLLFPCAYFA+GGWFTGTTFVTSWY
Sbjct  1    MTIALGKVTKDENDLFDIMDDWLRRDRFVFVGWSGLLLFPCAYFAVGGWFTGTTFVTSWY  60

Query  61   THGLASSYLEGCNFLTAAVSTPANSLAHSLLLLWGPEAQGDFTRWCQLGGLWAFVALHGA  120
            THGLASSYLEGCNFLTAAVSTPANSLAHSLLLLWGPEAQGDFTRWCQLGGLW FVALHGA
Sbjct  61   THGLASSYLEGCNFLTAAVSTPANSLAHSLLLLWGPEAQGDFTRWCQLGGLWTFVALHGA  120

Query  121  FALIGFMLRQFELARSVQLRPYNAIAFSGPIAVFVSVFLIYPLGQSGWFFAPSFGVAAIF  180
            F LIGFMLRQFELARSVQLRPYNAIAFSGPIAVFVSVFLIYPLGQSGWFFAPSFGVAAIF
Sbjct  121  FGLIGFMLRQFELARSVQLRPYNAIAFSGPIAVFVSVFLIYPLGQSGWFFAPSFGVAAIF  180

Query  181  RFILFFQGFHNWTLNPFHMMGVAGVLGAALLCAIHGATVENTLFEDGDGANTFRAFNPTQ  240
            RFILFFQGFHNWTLNPFHMMGVAGVLGAALLCAIHGATVENTLFEDGDGANTFRAFNPTQ
Sbjct  181  RFILFFQGFHNWTLNPFHMMGVAGVLGAALLCAIHGATVENTLFEDGDGANTFRAFNPTQ  240

Query  241  AEETYSMVTANRFWSQIFGVAFSNKRWLHFFMLFVPVTGLWMSALGVVGLALNLRAYDFV  300
            AEETYSMVTANRFWSQIFGVAFSNKRWLHFFMLFVPVTGLWMSALGVVGLALNLRAYDFV
Sbjct  241  AEETYSMVTANRFWSQIFGVAFSNKRWLHFFMLFVPVTGLWMSALGVVGLALNLRAYDFV  300

Query  301  SQEIRAAEDPEFETFYTKNILLNEGIRAWMAAQDQPHENLIFPEEVLPRGNAL  353
            SQEIRAAEDPEFETFYTKNILLNEGIRAWMAAQDQPHENLIFPEEVLPRGNAL
Sbjct  301  SQEIRAAEDPEFETFYTKNILLNEGIRAWMAAQDQPHENLIFPEEVLPRGNAL  353


>TR:A0A2J6M888 A0A2J6M888_LACSA Photosystem II D2 protein OS=Lactuca sativa 
OX=4236 GN=LSAT_1X88080 PE=3 SV=1
Length=353

 Score = 724 bits (1868),  Expect = 0.0
 Identities = 348/353 (99%), Positives = 349/353 (99%), Gaps = 0/353 (0%)

Query  1    MTIALGKFTKDEKDLFDIMDDWLRRDRFVFVGWSGLLLFPCAYFALGGWFTGTTFVTSWY  60
            MTIALGK TKDE DLFDIMDDWLRRDRFVFVGWSGLLLFPCAYFA+GGWFTGTTFVTSWY
Sbjct  1    MTIALGKVTKDENDLFDIMDDWLRRDRFVFVGWSGLLLFPCAYFAVGGWFTGTTFVTSWY  60

Query  61   THGLASSYLEGCNFLTAAVSTPANSLAHSLLLLWGPEAQGDFTRWCQLGGLWAFVALHGA  120
            THGLASSYLEGCNFLTAAVSTPANSLAHSLLLLWGPEAQGDFTRWCQLGGLW FVALHGA
Sbjct  61   THGLASSYLEGCNFLTAAVSTPANSLAHSLLLLWGPEAQGDFTRWCQLGGLWTFVALHGA  120

Query  121  FALIGFMLRQFELARSVQLRPYNAIAFSGPIAVFVSVFLIYPLGQSGWFFAPSFGVAAIF  180
            F LIGFMLRQFELARSVQLRPYNAIAFSGPIAVFVSVFLIYPLGQSGWFFAPSFGVAAIF
Sbjct  121  FGLIGFMLRQFELARSVQLRPYNAIAFSGPIAVFVSVFLIYPLGQSGWFFAPSFGVAAIF  180

Query  181  RFILFFQGFHNWTLNPFHMMGVAGVLGAALLCAIHGATVENTLFEDGDGANTFRAFNPTQ  240
            RFILFFQGFHNWTLNPFHMMGVAGVLGAALLCAIHGATVENTLFEDGDGANTFRAFNPTQ
Sbjct  181  RFILFFQGFHNWTLNPFHMMGVAGVLGAALLCAIHGATVENTLFEDGDGANTFRAFNPTQ  240

Query  241  AEETYSMVTANRFWSQIFGVAFSNKRWLHFFMLFVPVTGLWMSALGVVGLALNLRAYDFV  300
            AEETYSMVTANRFWSQIFGVAFSNKRWLHFFMLFVPVTGLWMSALGVVGLALNLRAYDFV
Sbjct  241  AEETYSMVTANRFWSQIFGVAFSNKRWLHFFMLFVPVTGLWMSALGVVGLALNLRAYDFV  300

Query  301  SQEIRAAEDPEFETFYTKNILLNEGIRAWMAAQDQPHENLIFPEEVLPRGNAL  353
            SQEIRAAEDPEFETFYTKNILLNEGIRAWMAAQDQPHENLIFPEEVLPRGNAL
Sbjct  301  SQEIRAAEDPEFETFYTKNILLNEGIRAWMAAQDQPHENLIFPEEVLPRGNAL  353


>TR:A0A2J6LHE9 A0A2J6LHE9_LACSA photosystem II OS=Lactuca sativa OX=4236 GN=LSAT_4X147801 
PE=3 SV=1
Length=318

 Score = 617 bits (1592),  Expect = 0.0
 Identities = 302/353 (86%), Positives = 304/353 (86%), Gaps = 35/353 (10%)

Query  1    MTIALGKFTKDEKDLFDIMDDWLRRDRFVFVGWSGLLLFPCAYFALGGWFTGTTFVTSWY  60
            MTIALGK TKDEK LFDIMDDWLRRDRFVFVGWSGLLLFPCAYF +GGWF GTTFVTSWY
Sbjct  1    MTIALGKVTKDEKYLFDIMDDWLRRDRFVFVGWSGLLLFPCAYFTVGGWFVGTTFVTSWY  60

Query  61   THGLASSYLEGCNFLTAAVSTPANSLAHSLLLLWGPEAQGDFTRWCQLGGLWAFVALHGA  120
            THGLASSYLEGCNFLTAAVSTPANSLAHSLLLLWGPEAQGDFTRWCQLGGLW FVALHGA
Sbjct  61   THGLASSYLEGCNFLTAAVSTPANSLAHSLLLLWGPEAQGDFTRWCQLGGLWTFVALHGA  120

Query  121  FALIGFMLRQFELARSVQLRPYNAIAFSGPIAVFVSVFLIYPLGQSGWFFAPSFGVAAIF  180
            F LI                                   +YPL QSGWFFAPSFGVAAIF
Sbjct  121  FGLI-----------------------------------VYPLRQSGWFFAPSFGVAAIF  145

Query  181  RFILFFQGFHNWTLNPFHMMGVAGVLGAALLCAIHGATVENTLFEDGDGANTFRAFNPTQ  240
            RFILFFQGFHNWTLNPFHMMGVAGVLG  LLCAIHGATVENTLFED DG NTF A NPTQ
Sbjct  146  RFILFFQGFHNWTLNPFHMMGVAGVLGTVLLCAIHGATVENTLFEDDDGVNTFHAVNPTQ  205

Query  241  AEETYSMVTANRFWSQIFGVAFSNKRWLHFFMLFVPVTGLWMSALGVVGLALNLRAYDFV  300
            AEETYSMVTANRFWSQIFG AFSNKRWLHFFMLFVPVTGLWMSALGVVGLALNLRAYDFV
Sbjct  206  AEETYSMVTANRFWSQIFGFAFSNKRWLHFFMLFVPVTGLWMSALGVVGLALNLRAYDFV  265

Query  301  SQEIRAAEDPEFETFYTKNILLNEGIRAWMAAQDQPHENLIFPEEVLPRGNAL  353
            SQEIRAAEDPEFETFYTKNILLNEGIRAWMAAQDQPHENLIFPEEVLPRGNAL
Sbjct  266  SQEIRAAEDPEFETFYTKNILLNEGIRAWMAAQDQPHENLIFPEEVLPRGNAL  318


>TR:A0A2J6LNG4 A0A2J6LNG4_LACSA Photosystem II D2 protein OS=Lactuca sativa 
OX=4236 GN=LSAT_8X1941 PE=3 SV=1
Length=300

 Score = 585 bits (1507),  Expect = 0.0
 Identities = 287/338 (85%), Positives = 290/338 (86%), Gaps = 39/338 (12%)

Query  1    MTIALGKFTKDEKDLFDIMDDWLRRDRFVFVGWSGLLLFPCAYFALGGWFTGTTFVTSWY  60
            MTIALGK TKDE DLFDIMDDWLRRDRFVFVGWSGLLLFPCAYFA+GGWFTGTTFVTSWY
Sbjct  1    MTIALGKVTKDENDLFDIMDDWLRRDRFVFVGWSGLLLFPCAYFAVGGWFTGTTFVTSWY  60

Query  61   THGLASSYLEGCNFLTAAVSTPANSLAHSLLLLWGPEAQGDFTRWCQLGGLWAFVALHGA  120
            THGLASSYLEGCNFLTAAVSTPANSLAHSLLLLWG EAQGDFTRWCQLGGLW FVALHGA
Sbjct  61   THGLASSYLEGCNFLTAAVSTPANSLAHSLLLLWGLEAQGDFTRWCQLGGLWTFVALHGA  120

Query  121  FALIGFMLRQFELARSVQLRPYNAIAFSGPIAVFVSVFLIYPLGQSGWFFAPSFGVAAIF  180
            F LIG                                       QSGWFFAP+FGVAAIF
Sbjct  121  FGLIG---------------------------------------QSGWFFAPNFGVAAIF  141

Query  181  RFILFFQGFHNWTLNPFHMMGVAGVLGAALLCAIHGATVENTLFEDGDGANTFRAFNPTQ  240
            RFILFFQGFHNWTLNPFHMMGVAGVLGAALLCAIHGATVENTLFEDGDG NTF AFNPTQ
Sbjct  142  RFILFFQGFHNWTLNPFHMMGVAGVLGAALLCAIHGATVENTLFEDGDGENTFHAFNPTQ  201

Query  241  AEETYSMVTANRFWSQIFGVAFSNKRWLHFFMLFVPVTGLWMSALGVVGLALNLRAYDFV  300
            AEETYSMVTANRFWSQIFGVAFSNKRWLHFFMLFVPVTGLWMSALGVVGLALNLRAYDFV
Sbjct  202  AEETYSMVTANRFWSQIFGVAFSNKRWLHFFMLFVPVTGLWMSALGVVGLALNLRAYDFV  261

Query  301  SQEIRAAEDPEFETFYTKNILLNEGIRAWMAAQDQPHE  338
            SQEIRAAED EFETFYTKNILLNEGIRAWM AQDQPH+
Sbjct  262  SQEIRAAEDLEFETFYTKNILLNEGIRAWMVAQDQPHD  299


>TR:A0A2J6KJS2 A0A2J6KJS2_LACSA Photosystem II D2 protein OS=Lactuca sativa 
OX=4236 GN=LSAT_3X99281 PE=3 SV=1
Length=227

 Score = 464 bits (1193),  Expect = 9e-167
 Identities = 226/227 (99%), Positives = 226/227 (99%), Gaps = 0/227 (0%)

Query  127  MLRQFELARSVQLRPYNAIAFSGPIAVFVSVFLIYPLGQSGWFFAPSFGVAAIFRFILFF  186
            MLRQFELARSVQLRPYNAIAFSGPIAVFVSVFLIYPLGQSGWFFAPSFGVAAIFRFILFF
Sbjct  1    MLRQFELARSVQLRPYNAIAFSGPIAVFVSVFLIYPLGQSGWFFAPSFGVAAIFRFILFF  60

Query  187  QGFHNWTLNPFHMMGVAGVLGAALLCAIHGATVENTLFEDGDGANTFRAFNPTQAEETYS  246
            QGFHNWTLNPFHMMGVAGVLG ALLCAIHGATVENTLFEDGDGANTFRAFNPTQAEETYS
Sbjct  61   QGFHNWTLNPFHMMGVAGVLGVALLCAIHGATVENTLFEDGDGANTFRAFNPTQAEETYS  120

Query  247  MVTANRFWSQIFGVAFSNKRWLHFFMLFVPVTGLWMSALGVVGLALNLRAYDFVSQEIRA  306
            MVTANRFWSQIFGVAFSNKRWLHFFMLFVPVTGLWMSALGVVGLALNLRAYDFVSQEIRA
Sbjct  121  MVTANRFWSQIFGVAFSNKRWLHFFMLFVPVTGLWMSALGVVGLALNLRAYDFVSQEIRA  180

Query  307  AEDPEFETFYTKNILLNEGIRAWMAAQDQPHENLIFPEEVLPRGNAL  353
            AEDPEFETFYTKNILLNEGIRAWMAAQDQPHENLIFPEEVLPRGNAL
Sbjct  181  AEDPEFETFYTKNILLNEGIRAWMAAQDQPHENLIFPEEVLPRGNAL  227


>TR:A0A2J6MBI8 A0A2J6MBI8_LACSA Photosystem II D2 protein OS=Lactuca sativa 
OX=4236 GN=LSAT_4X102100 PE=3 SV=1
Length=211

 Score = 427 bits (1098),  Expect = 1e-152
 Identities = 203/211 (96%), Positives = 204/211 (97%), Gaps = 0/211 (0%)

Query  1    MTIALGKFTKDEKDLFDIMDDWLRRDRFVFVGWSGLLLFPCAYFALGGWFTGTTFVTSWY  60
            MTIALGK TKDE DLFDIMDDWLRRDRFVFVGWSGLLLFPCAYFA+GGWFTGTTFVTSWY
Sbjct  1    MTIALGKVTKDENDLFDIMDDWLRRDRFVFVGWSGLLLFPCAYFAVGGWFTGTTFVTSWY  60

Query  61   THGLASSYLEGCNFLTAAVSTPANSLAHSLLLLWGPEAQGDFTRWCQLGGLWAFVALHGA  120
            THGLASSYLEGCNFLTAAVSTPANSLAHSLLLLWGPEAQGDFTRWCQLGGLW FVALH A
Sbjct  61   THGLASSYLEGCNFLTAAVSTPANSLAHSLLLLWGPEAQGDFTRWCQLGGLWTFVALHDA  120

Query  121  FALIGFMLRQFELARSVQLRPYNAIAFSGPIAVFVSVFLIYPLGQSGWFFAPSFGVAAIF  180
            F LIGFMLRQFELARSVQLRPYNAIAFSGPIAVFVSVFLIYPLGQSGWFFAPSFGVAAIF
Sbjct  121  FGLIGFMLRQFELARSVQLRPYNAIAFSGPIAVFVSVFLIYPLGQSGWFFAPSFGVAAIF  180

Query  181  RFILFFQGFHNWTLNPFHMMGVAGVLGAALL  211
            RFILFFQGFHNWTLNPFHMMGVAGV G ALL
Sbjct  181  RFILFFQGFHNWTLNPFHMMGVAGVSGTALL  211


>TR:A0A2J6KJP4 A0A2J6KJP4_LACSA Photosystem II D2 protein OS=Lactuca sativa 
OX=4236 GN=LSAT_0X46221 PE=3 SV=1
Length=217

 Score = 426 bits (1095),  Expect = 5e-152
 Identities = 208/208 (100%), Positives = 208/208 (100%), Gaps = 0/208 (0%)

Query  127  MLRQFELARSVQLRPYNAIAFSGPIAVFVSVFLIYPLGQSGWFFAPSFGVAAIFRFILFF  186
            MLRQFELARSVQLRPYNAIAFSGPIAVFVSVFLIYPLGQSGWFFAPSFGVAAIFRFILFF
Sbjct  1    MLRQFELARSVQLRPYNAIAFSGPIAVFVSVFLIYPLGQSGWFFAPSFGVAAIFRFILFF  60

Query  187  QGFHNWTLNPFHMMGVAGVLGAALLCAIHGATVENTLFEDGDGANTFRAFNPTQAEETYS  246
            QGFHNWTLNPFHMMGVAGVLGAALLCAIHGATVENTLFEDGDGANTFRAFNPTQAEETYS
Sbjct  61   QGFHNWTLNPFHMMGVAGVLGAALLCAIHGATVENTLFEDGDGANTFRAFNPTQAEETYS  120

Query  247  MVTANRFWSQIFGVAFSNKRWLHFFMLFVPVTGLWMSALGVVGLALNLRAYDFVSQEIRA  306
            MVTANRFWSQIFGVAFSNKRWLHFFMLFVPVTGLWMSALGVVGLALNLRAYDFVSQEIRA
Sbjct  121  MVTANRFWSQIFGVAFSNKRWLHFFMLFVPVTGLWMSALGVVGLALNLRAYDFVSQEIRA  180

Query  307  AEDPEFETFYTKNILLNEGIRAWMAAQD  334
            AEDPEFETFYTKNILLNEGIRAWMAAQD
Sbjct  181  AEDPEFETFYTKNILLNEGIRAWMAAQD  208


>TR:A0A2J6JHR9 A0A2J6JHR9_LACSA Photosystem II D2 protein OS=Lactuca sativa 
OX=4236 GN=LSAT_4X58161 PE=3 SV=1
Length=194

 Score = 357 bits (917),  Expect = 3e-125
 Identities = 173/186 (93%), Positives = 174/186 (94%), Gaps = 2/186 (1%)

Query  1    MTIALGKFTKDEKDLFDIMDDWLRRDRFVFVGWSGLLLFPCAYFALGGWFTGTTFVTSWY  60
            MTIALGK TKDE DLFDIMDDWLRRDRFVFVGWSGLLLFPCAYFA+GGWFTGTTFVTSWY
Sbjct  1    MTIALGKVTKDENDLFDIMDDWLRRDRFVFVGWSGLLLFPCAYFAVGGWFTGTTFVTSWY  60

Query  61   THGLASSYLEGCNFLTAAVSTPANSLAHSLLLLWGPEAQGDFTRWCQLGGLWAFVALHGA  120
            THGLASSYLEGCNFLTAAVSTPANSLAHSLLLLWGPEAQGDFTRWCQLGGLW FVALHGA
Sbjct  61   THGLASSYLEGCNFLTAAVSTPANSLAHSLLLLWGPEAQGDFTRWCQLGGLWTFVALHGA  120

Query  121  FALIGFMLRQFELARSVQLRPYNAIAFSGPIAVFVSVFLIYPLGQSGWFFAPSFGVAAIF  180
            F LIGFMLRQFELARSVQLRPYNAIAFSGPIAVFVSVFLIYPLGQSGWFFAPS       
Sbjct  121  FGLIGFMLRQFELARSVQLRPYNAIAFSGPIAVFVSVFLIYPLGQSGWFFAPSXKKNE--  178

Query  181  RFILFF  186
             FILFF
Sbjct  179  NFILFF  184


>TR:A0A2J6K7I2 A0A2J6K7I2_LACSA Photosystem II D2 protein OS=Lactuca sativa 
OX=4236 GN=LSAT_3X101461 PE=3 SV=1
Length=155

 Score = 307 bits (787),  Expect = 4e-106
 Identities = 151/155 (97%), Positives = 152/155 (98%), Gaps = 0/155 (0%)

Query  199  MMGVAGVLGAALLCAIHGATVENTLFEDGDGANTFRAFNPTQAEETYSMVTANRFWSQIF  258
            MMGVAGVLGAALLCAIHGATVENTL EDGD A TFRAFNPTQAEETYSMVTANRFW+QIF
Sbjct  1    MMGVAGVLGAALLCAIHGATVENTLLEDGDWAITFRAFNPTQAEETYSMVTANRFWAQIF  60

Query  259  GVAFSNKRWLHFFMLFVPVTGLWMSALGVVGLALNLRAYDFVSQEIRAAEDPEFETFYTK  318
            GVAFSNKRWLHFFMLFVPVTGLWMSALGVVGLALNLRAYDFVSQEIRAAEDPEFETFYTK
Sbjct  61   GVAFSNKRWLHFFMLFVPVTGLWMSALGVVGLALNLRAYDFVSQEIRAAEDPEFETFYTK  120

Query  319  NILLNEGIRAWMAAQDQPHENLIFPEEVLPRGNAL  353
            NILLNEGIRAWMAAQDQPHENLIFPEEVLPRGNAL
Sbjct  121  NILLNEGIRAWMAAQDQPHENLIFPEEVLPRGNAL  155


>TR:A0A2J6LCI6 A0A2J6LCI6_LACSA Photosystem II D2 protein OS=Lactuca sativa 
OX=4236 GN=LSAT_7X5761 PE=3 SV=1
Length=152

 Score = 301 bits (772),  Expect = 7e-104
 Identities = 145/145 (100%), Positives = 145/145 (100%), Gaps = 0/145 (0%)

Query  127  MLRQFELARSVQLRPYNAIAFSGPIAVFVSVFLIYPLGQSGWFFAPSFGVAAIFRFILFF  186
            MLRQFELARSVQLRPYNAIAFSGPIAVFVSVFLIYPLGQSGWFFAPSFGVAAIFRFILFF
Sbjct  1    MLRQFELARSVQLRPYNAIAFSGPIAVFVSVFLIYPLGQSGWFFAPSFGVAAIFRFILFF  60

Query  187  QGFHNWTLNPFHMMGVAGVLGAALLCAIHGATVENTLFEDGDGANTFRAFNPTQAEETYS  246
            QGFHNWTLNPFHMMGVAGVLGAALLCAIHGATVENTLFEDGDGANTFRAFNPTQAEETYS
Sbjct  61   QGFHNWTLNPFHMMGVAGVLGAALLCAIHGATVENTLFEDGDGANTFRAFNPTQAEETYS  120

Query  247  MVTANRFWSQIFGVAFSNKRWLHFF  271
            MVTANRFWSQIFGVAFSNKRWLHFF
Sbjct  121  MVTANRFWSQIFGVAFSNKRWLHFF  145


>TR:A0A2J6MFS1 A0A2J6MFS1_LACSA Photosystem II D2 protein OS=Lactuca sativa 
OX=4236 GN=LSAT_1X6901 PE=3 SV=1
Length=172

 Score = 286 bits (732),  Expect = 2e-97
 Identities = 155/237 (65%), Positives = 159/237 (67%), Gaps = 65/237 (27%)

Query  19   MDDWLRRDRFVFVGWSGLLLFPCAYFALGGWFTGTTFVTSWYTHGLASSYLEGCNFLTAA  78
            MDDWLRRD FVFVGWSGLLLFP AYFA  G          W+T                 
Sbjct  1    MDDWLRRDHFVFVGWSGLLLFPYAYFAARG----------WFT-----------------  33

Query  79   VSTPANSLAHSLLLLWGPEAQGDFTRWCQLGGLWAFVALHGAFALIGFMLRQFELARSVQ  138
                                          GGLW FVALH AF LIGFML +FELAR VQ
Sbjct  34   ------------------------------GGLWTFVALHNAFGLIGFMLCEFELARFVQ  63

Query  139  LRPYNAIAFSGPIAVFVSVFLIYPLGQSGWFFAPSFGVAAIFRFILFFQGFHNWTLNPFH  198
            LRPYNAIAFSGPI VFVSVFLIYPLGQSG FFAP        RFILFFQGFH+WTLN FH
Sbjct  64   LRPYNAIAFSGPIVVFVSVFLIYPLGQSGCFFAP--------RFILFFQGFHSWTLNLFH  115

Query  199  MMGVAGVLGAALLCAIHGATVENTLFEDGDGANTFRAFNPTQAEETYSMVTANRFWS  255
            MMGVAGVLGAALLCAIHGATVENTLFEDGDGANTFRAFNPTQA+ETYSMVT NRFWS
Sbjct  116  MMGVAGVLGAALLCAIHGATVENTLFEDGDGANTFRAFNPTQAKETYSMVTINRFWS  172


>TR:A0A2J6LRG2 A0A2J6LRG2_LACSA Photosystem II D2 protein OS=Lactuca sativa 
OX=4236 GN=LSAT_3X53040 PE=3 SV=1
Length=125

 Score = 238 bits (608),  Expect = 2e-79
 Identities = 109/121 (90%), Positives = 112/121 (93%), Gaps = 0/121 (0%)

Query  19   MDDWLRRDRFVFVGWSGLLLFPCAYFALGGWFTGTTFVTSWYTHGLASSYLEGCNFLTAA  78
            MDDWL RD FVFVGWS LLLFPCAYFA+GGWFTGTTFVTSWYT+GLASSYLEGCNFLT  
Sbjct  1    MDDWLWRDHFVFVGWSSLLLFPCAYFAVGGWFTGTTFVTSWYTYGLASSYLEGCNFLTVV  60

Query  79   VSTPANSLAHSLLLLWGPEAQGDFTRWCQLGGLWAFVALHGAFALIGFMLRQFELARSVQ  138
            VSTPANSLAHSLLLLWGPEAQGDFTRWCQLGGLW FV LHG F LIGFMLRQFE+ARSVQ
Sbjct  61   VSTPANSLAHSLLLLWGPEAQGDFTRWCQLGGLWTFVPLHGTFGLIGFMLRQFEIARSVQ  120

Query  139  L  139
            L
Sbjct  121  L  121


>SP:P69557 PSBA_LACSA Photosystem II protein D1 OS=Lactuca sativa OX=4236 
GN=psbA PE=3 SV=2
Length=353

 Score = 159 bits (402),  Expect = 1e-45
 Identities = 88/298 (30%), Positives = 159/298 (53%), Gaps = 11/298 (4%)

Query  10   KDEKDLFDIMDDWLRR-DRFVFVGWSGLLLFPCAYFALGGWFTGTTFVTSWYTHGL----  64
            ++ + L+    +W+   +  +++GW G+L+ P    A   +             G+    
Sbjct  8    RESESLWGRFCNWITSTENRLYIGWFGVLMIPTLLTATSVFIIAFIAAPPVDIDGIREPV  67

Query  65   ASSYLEGCNFLTAAVSTPANSLAHSLLLLWGPEAQGDFTRWCQLGGLWAFVALHGAFALI  124
            + S L G N ++ A+   + ++      +W   +  +   W   GG +  + LH    + 
Sbjct  68   SGSLLYGNNIISGAIIPTSAAIGLHFYPIWEAASVDE---WLYNGGPYELIVLHFLLGVA  124

Query  125  GFMLRQFELARSVQLRPYNAIAFSGPIAVFVSVFLIYPLGQSGWFFAPSFGVAAIFRFIL  184
             +M R++EL+  + +RP+ A+A+S P+A   +VFLIYP+GQ  +      G++  F F++
Sbjct  125  CYMGREWELSFRLGMRPWIAVAYSAPVAAATAVFLIYPIGQGSFSDGMPLGISGTFNFMI  184

Query  185  FFQGFHNWTLNPFHMMGVAGVLGAALLCAIHGATVENTLF-EDGDGANTFRAFNPTQAEE  243
             FQ  HN  ++PFHM+GVAGV G +L  A+HG+ V ++L  E  +  +    +   Q EE
Sbjct  185  VFQAEHNILMHPFHMLGVAGVFGGSLFSAMHGSLVTSSLIRETTENESANEGYRFGQEEE  244

Query  244  TYSMVTANRFWSQIF--GVAFSNKRWLHFFMLFVPVTGLWMSALGVVGLALNLRAYDF  299
            TY++V A+ ++ ++     +F+N R LHFF+   PV G+W +ALG+  +A NL  ++F
Sbjct  245  TYNIVAAHGYFGRLIFQYASFNNSRSLHFFLAAWPVVGIWFTALGISTMAFNLNGFNF  302


>TR:A0A2J6LQX2 A0A2J6LQX2_LACSA Photosystem II protein D1 OS=Lactuca sativa 
OX=4236 GN=LSAT_8X133980 PE=3 SV=1
Length=227

 Score = 138 bits (348),  Expect = 4e-39
 Identities = 68/176 (39%), Positives = 111/176 (63%), Gaps = 3/176 (2%)

Query  127  MLRQFELARSVQLRPYNAIAFSGPIAVFVSVFLIYPLGQSGWFFAPSFGVAAIFRFILFF  186
            M R++EL+  + +RP+ A+A+S P+A   +VFLIYP+GQ  +      G++  F F++ F
Sbjct  1    MGREWELSFRLGMRPWIAVAYSAPVAAATAVFLIYPIGQGSFSDGMPLGISGTFNFMIVF  60

Query  187  QGFHNWTLNPFHMMGVAGVLGAALLCAIHGATVENTLF-EDGDGANTFRAFNPTQAEETY  245
            Q  HN  ++PFHM+GVAGV G +L  A+HG+ V ++L  E  +  +    +   Q EETY
Sbjct  61   QAEHNILMHPFHMLGVAGVFGGSLFSAMHGSLVTSSLIRETTENESANEGYRFGQEEETY  120

Query  246  SMVTANRFWSQIF--GVAFSNKRWLHFFMLFVPVTGLWMSALGVVGLALNLRAYDF  299
            ++V A+ ++ ++     +F+N R LHFF+   PV G+W +ALG+  +A NL  ++F
Sbjct  121  NIVAAHGYFGRLIFQYASFNNSRSLHFFLAAWPVVGIWFTALGISTMAFNLNGFNF  176


>TR:A0A2J6MFU1 A0A2J6MFU1_LACSA Photosystem II D2 protein OS=Lactuca sativa 
OX=4236 GN=LSAT_1X6881 PE=4 SV=1
Length=72

 Score = 129 bits (325),  Expect = 1e-37
 Identities = 65/72 (90%), Positives = 66/72 (92%), Gaps = 0/72 (0%)

Query  282  MSALGVVGLALNLRAYDFVSQEIRAAEDPEFETFYTKNILLNEGIRAWMAAQDQPHENLI  341
            MSALGVVGLAL LR Y FVSQEIRAAEDPEFETF TKNILLNEGI AWMAA+DQPHENLI
Sbjct  1    MSALGVVGLALKLRVYYFVSQEIRAAEDPEFETFCTKNILLNEGIHAWMAAEDQPHENLI  60

Query  342  FPEEVLPRGNAL  353
            FPEEVLP GNAL
Sbjct  61   FPEEVLPCGNAL  72


>TR:A0A2J6MBJ7 A0A2J6MBJ7_LACSA Uncharacterized protein OS=Lactuca sativa OX=4236 
GN=LSAT_4X102120 PE=4 SV=1
Length=108

 Score = 109 bits (272),  Expect = 2e-29
 Identities = 53/54 (98%), Positives = 53/54 (98%), Gaps = 0/54 (0%)

Query  277  VTGLWMSALGVVGLALNLRAYDFVSQEIRAAEDPEFETFYTKNILLNEGIRAWM  330
            VTGLWMSALGVVGLALNLRAYDFVSQEIRAAEDPEFET YTKNILLNEGIRAWM
Sbjct  42   VTGLWMSALGVVGLALNLRAYDFVSQEIRAAEDPEFETLYTKNILLNEGIRAWM  95


>TR:A0A2J6LH98 A0A2J6LH98_LACSA Photosystem II protein D1 OS=Lactuca sativa 
OX=4236 GN=LSAT_4X5440 PE=3 SV=1
Length=317

 Score = 92.4 bits (228),  Expect = 4e-21
 Identities = 67/278 (24%), Positives = 124/278 (45%), Gaps = 46/278 (17%)

Query  29   VFVGWSGLLLFPCA----YFALGGWFTGTTFVTSWYTHGLASSYLEGCNFLTAAVSTPAN  84
            +++GW G+L+ P      Y  +  +              ++ S L   N ++ A+  P +
Sbjct  28   LYLGWFGVLMIPTLLTTNYVFIIPFIAAPLVDIDGIRELVSGSLLYRNNIISCAI-IPTS  86

Query  85   SLAHSLLLLWGPEAQGDFTRWCQLGGLWAFVALHGAFALIGFMLRQFELARSVQLRPYNA  144
            + +    L+W      +   W   GG +  V L     +  +M R++EL+  + ++P+  
Sbjct  87   AASLHFYLIWEATYVDE---WLYNGGPYELVVLSFLLGVACYMGREWELSFCLGMQPWIV  143

Query  145  IAFSGPIAVFVSVFLIYPLGQSGWFFAPSFGVAAIFRFILFFQGFHNWTLNPFHMMGVAG  204
            +A+S P+A                                     HN  ++PFHM+GVAG
Sbjct  144  VAYSTPVAAK-----------------------------------HNILMHPFHMLGVAG  168

Query  205  VLGAALLCAIHGATVENTLF-EDGDGANTFRAFNPTQAEETYSMVTANRFWSQIF--GVA  261
            V   +L   +HG+ V ++L  E     +    +  +Q EETY++V A+ ++ Q+     +
Sbjct  169  VFDGSLFSVMHGSLVTSSLIRESTKNESANEGYKFSQEEETYNIVAAHGYFGQLIFQYAS  228

Query  262  FSNKRWLHFFMLFVPVTGLWMSALGVVGLALNLRAYDF  299
            F++   LH F+   PV G+W++AL +  +A NL  +DF
Sbjct  229  FNSSHSLHLFLAAWPVVGIWVTALVINTMAFNLNGFDF  266


>TR:A0A2J6JPG4 A0A2J6JPG4_LACSA Uncharacterized protein OS=Lactuca sativa OX=4236 
GN=LSAT_7X82620 PE=3 SV=1
Length=167

 Score = 82.0 bits (201),  Expect = 1e-18
 Identities = 42/120 (35%), Positives = 71/120 (59%), Gaps = 3/120 (3%)

Query  183  ILFFQGFHNWTLNPFHMMGVAGVLGAALLCAIHGATVENTLF-EDGDGANTFRAFNPTQA  241
            ++ FQ  HN  ++PFHM+ V  V   +L   +HG+ V ++L  E  +  +    +  +Q 
Sbjct  1    MIVFQDEHNILMHPFHMLCVTIVFDGSLFSVMHGSLVTSSLIRETTENKSANEGYIFSQE  60

Query  242  EETYSMVTANRFWSQIFG--VAFSNKRWLHFFMLFVPVTGLWMSALGVVGLALNLRAYDF  299
            EETY++V A+ ++ Q+     +F+N R LHFF+   PV G+W +ALG+  +A NL  ++F
Sbjct  61   EETYNIVAAHGYFGQLIFQFASFNNSRSLHFFLTDCPVVGIWFTALGISTMAFNLNGFNF  120


>TR:A0A2J6JXW3 A0A2J6JXW3_LACSA Uncharacterized protein OS=Lactuca sativa OX=4236 
GN=LSAT_2X128220 PE=3 SV=1
Length=80

 Score = 77.8 bits (190),  Expect = 5e-18
 Identities = 36/48 (75%), Positives = 42/48 (88%), Gaps = 0/48 (0%)

Query  204  GVLGAALLCAIHGATVENTLFEDGDGANTFRAFNPTQAEETYSMVTAN  251
            G+LGAALLCAI+GATV+NTLF  GD ANTF AFNPTQA+ETYS++  N
Sbjct  12   GILGAALLCAINGATVDNTLFGHGDEANTFHAFNPTQAKETYSVLVCN  59


>TR:A0A2J6LA92 A0A2J6LA92_LACSA ABC-2 type transporter domain-containing protein 
OS=Lactuca sativa OX=4236 GN=LSAT_6X116481 PE=3 SV=1
Length=69

 Score = 44.7 bits (104),  Expect = 2e-06
 Identities = 18/58 (31%), Positives = 35/58 (60%), Gaps = 0/58 (0%)

Query  127  MLRQFELARSVQLRPYNAIAFSGPIAVFVSVFLIYPLGQSGWFFAPSFGVAAIFRFIL  184
            M R++EL+  + +RP+  +A+S P+    ++FLIY +GQ  +      G++  F F++
Sbjct  1    MGREWELSFHLGMRPWTVVAYSAPVTAATAIFLIYLIGQGSFSDGMPLGISGTFNFMI  58


>TR:A0A2J6KG98 A0A2J6KG98_LACSA Uncharacterized protein OS=Lactuca sativa OX=4236 
GN=LSAT_9X10121 PE=3 SV=1
Length=593

 Score = 30.8 bits (68),  Expect = 1.5
 Identities = 26/92 (28%), Positives = 41/92 (45%), Gaps = 10/92 (11%)

Query  229  GANTFRAFNPTQAEETYSMVTANRFW--SQIFGVAFSNKRWLHFFMLFVPVTGLWMSALG  286
            GA+ F  F+P   +E    +T   +W  S  FG  FSN      F++++  T  W    G
Sbjct  174  GADQFDDFDP---KEKAHKLTFFNWWMFSIFFGTLFSNT-----FLVYIQDTVGWALGYG  225

Query  287  VVGLALNLRAYDFVSQEIRAAEDPEFETFYTK  318
            +  LAL +    F+         P+ E+ +TK
Sbjct  226  IPTLALLVAIIAFIFGTPTYRHKPKVESPFTK  257


>TR:A0A2J6LFB8 A0A2J6LFB8_LACSA GPI ethanolamine phosphate transferase 2 OS=Lactuca 
sativa OX=4236 GN=LSAT_3X61401 PE=3 SV=1
Length=897

 Score = 30.4 bits (67),  Expect = 2.1
 Identities = 22/67 (33%), Positives = 35/67 (52%), Gaps = 6/67 (9%)

Query  60   YTHGLASSYLEGCNFLTAAVSTPANSLAHSLLL---LWGPEAQGDFTRWCQLGGLWAFVA  116
            Y  G+A  Y+ G  FL   +  P NS+  SLLL   L       DF +W ++G ++ ++ 
Sbjct  675  YLSGIA--YVFGWCFLQLLLQKPVNSMPISLLLVQILATICCGSDFKQWVEIGAIY-YLG  731

Query  117  LHGAFAL  123
            + G F+L
Sbjct  732  MAGHFSL  738


>TR:A0A2J6JPG3 A0A2J6JPG3_LACSA Probable purine permease OS=Lactuca sativa OX=4236 
GN=LSAT_7X82221 PE=3 SV=1
Length=339

 Score = 30.0 bits (66),  Expect = 2.3
 Identities = 38/177 (21%), Positives = 65/177 (37%), Gaps = 22/177 (12%)

Query  105  WCQLGGLWAFVALHGAFALIGFMLRQFELARSVQLRP--YNAIAFSGPIAVFVSVFLIY-  161
            W Q  G W F+ +    + I +  R  + A+   L+P  +   A  G +  F      Y 
Sbjct  44   WLQTAG-WPFLIIPVILSFI-YKTRNGKEAKLFSLKPSLFLPCAVLGVLTGFDDYLAAYG  101

Query  162  ----PLGQSGWFFAPSFGVAAIFRFILFFQGFHNWTLNPFHMMGVAGVLGAALLCAIHGA  217
                P+  S    A      A F F+L  Q F  +T+N   ++ +  V+ A    +   A
Sbjct  102  VSRLPVSTSALIIATQLAFTAGFAFLLVKQKFSAFTINAIFLLSIGAVVLALHTSSDRPA  161

Query  218  TVENTLFEDGD----GANTF---------RAFNPTQAEETYSMVTANRFWSQIFGVA  261
               + ++ +G     GA+             F   + + TYS+V   +     F  A
Sbjct  162  HESSLMYYEGFFMTLGASALYGFILPSIELTFKKAKQQVTYSLVMEMQIVMSFFATA  218


>TR:A0A2J6LV44 A0A2J6LV44_LACSA Probable purine permease OS=Lactuca sativa OX=4236 
GN=LSAT_1X2061 PE=3 SV=1
Length=370

 Score = 29.6 bits (65),  Expect = 3.1
 Identities = 24/86 (28%), Positives = 40/86 (47%), Gaps = 12/86 (14%)

Query  137  VQLRP--YNAIAFSGPIAVFVSVFLIY-----PLGQSGWFFAPSFGVAAIFRFILFFQGF  189
            + +RP  + A+AF G +         Y     P+  S    AP     A+F ++L  Q F
Sbjct  97   IYMRPRLFFAVAFIGVLTGLDDYLYAYGVARLPISTSALILAPHLAFVAVFAYLLVKQKF  156

Query  190  HNWTLNPFHMMGVAGVLGAALLCAIH  215
              +++N   ++ V    GAA+L A+H
Sbjct  157  TPYSINAVVLLTV----GAAVL-ALH  177


>TR:A0A2J6KTD2 A0A2J6KTD2_LACSA Uncharacterized protein OS=Lactuca sativa OX=4236 
GN=LSAT_2X105221 PE=4 SV=1
Length=167

 Score = 28.5 bits (62),  Expect = 4.6
 Identities = 17/58 (29%), Positives = 27/58 (47%), Gaps = 0/58 (0%)

Query  175  GVAAIFRFILFFQGFHNWTLNPFHMMGVAGVLGAALLCAIHGATVENTLFEDGDGANT  232
            G + +  FI    G + W L P    G +G L ++   + H A V+ T++E   G  T
Sbjct  14   GPSVVVVFISSTCGGNGWRLRPLQQGGGSGRLLSSSSSSQHDALVKPTIYEHNFGFGT  71


>TR:A0A2J6M2J6 A0A2J6M2J6_LACSA SNARE associated Golgi protein OS=Lactuca sativa 
OX=4236 GN=LSAT_6X88621 PE=4 SV=1
Length=305

 Score = 28.9 bits (63),  Expect = 5.1
 Identities = 29/91 (32%), Positives = 40/91 (44%), Gaps = 10/91 (11%)

Query  102  FTRWCQLGGLWAFVALHGA--FALIGFMLRQFELARSVQL------RPYNAIAFSGPIAV  153
            F  W +L  L  F+A+ G   FA IG  L   E+   +        +P  AI   G +A+
Sbjct  61   FWWWGKLVFLVIFLAILGICFFAWIGPFLMDKEVIPILNWETETFSKPVLAILIFGSVAL  120

Query  154  FVSVFLIYPLGQSGWFFAPSFGVAAIFRFIL  184
            F S+F+  P   S W    SFG    F  I+
Sbjct  121  FPSLFI--PSTPSMWVAGMSFGYGLGFLLII  149


>TR:A0A2J6K182 A0A2J6K182_LACSA Potassium transporter OS=Lactuca sativa OX=4236 
GN=LSAT_3X48061 PE=3 SV=1
Length=836

 Score = 28.9 bits (63),  Expect = 6.4
 Identities = 18/58 (31%), Positives = 28/58 (48%), Gaps = 8/58 (14%)

Query  272  MLFVPVTGLWMSALGVVGLALNLRAYDFVSQEIRAAEDPEFETFYTKNILLNEGIRAW  329
            + F P+ GLW  +LG +GL  NL  +D     ++A        F+ KN      ++AW
Sbjct  293  LTFAPMLGLWFFSLGSIGL-YNLIKHDV--SVVKAINPVYIYLFFKKN-----SVKAW  342


>TR:A0A2J6L7U5 A0A2J6L7U5_LACSA ABC transporter domain-containing protein OS=Lactuca 
sativa OX=4236 GN=LSAT_8X1020 PE=4 SV=1
Length=1334

 Score = 28.5 bits (62),  Expect = 8.8
 Identities = 20/57 (35%), Positives = 27/57 (47%), Gaps = 2/57 (4%)

Query  89   SLLLLWGPEAQGDFTRWCQLGGLWAFVALHGAFALIGFMLRQFELARSVQLRPYNAI  145
            S LL+ GP   G  + +  LGGLW  V+ H     +G  L +      V  RPY A+
Sbjct  469  SNLLITGPNGSGKSSLFRVLGGLWPLVSGHIVKPGVGSDLNKEIF--YVPQRPYTAV  523


>TR:A0A2J6JK80 A0A2J6JK80_LACSA Protein arginine methyltransferase NDUFAF7 OS=Lactuca 
sativa OX=4236 GN=LSAT_6X60501 PE=3 SV=1
Length=418

 Score = 28.1 bits (61),  Expect = 9.9
 Identities = 10/25 (40%), Positives = 12/25 (48%), Gaps = 0/25 (0%)

Query  49   WFTGTTFVTSWYTHGLASSYLEGCN  73
            WFT       WY HG+A + L   N
Sbjct  104  WFTPVELFKPWYAHGIAEAILRTTN  128


Lambda      K        H
   0.328    0.141    0.467 

Gapped
Lambda      K        H
   0.267   0.0410    0.140 

Effective search space used: 2426258268


  Database: uniprotkb_refprotswissprot
    Posted date:  May 4, 2023  1:43 AM
  Number of letters in database: 31,152,632,622
  Number of sequences in database:  77,617,787


Matrix: BLOSUM62
Gap Penalties: Existence: 11, Extension: 1
Neighboring words threshold: 11
Window for multiple hits: 40
```
