## Supplementary material for "Sustained non-photochemical quenching and regulation of PSII repair cycle during combined low temperature and high light stress in lettuce": PsbE.txt

```
BLASTP 2.12.0+


Reference: Stephen F. Altschul, Thomas L. Madden, Alejandro A.
Schaffer, Jinghui Zhang, Zheng Zhang, Webb Miller, and David J.
Lipman (1997), "Gapped BLAST and PSI-BLAST: a new generation of
protein database search programs", Nucleic Acids Res. 25:3389-3402.


Reference for composition-based statistics: Alejandro A. Schaffer,
L. Aravind, Thomas L. Madden, Sergei Shavirin, John L. Spouge, Yuri
I. Wolf, Eugene V. Koonin, and Stephen F. Altschul (2001),
"Improving the accuracy of PSI-BLAST protein database searches with
composition-based statistics and other refinements", Nucleic Acids
Res. 29:2994-3005.


Database: uniprotkb_refprotswissprot
           77,617,787 sequences; 31,152,632,622 total letters


Query= sp|P56779|PSBE_ARATH OS=Arabidopsis thaliana OX=3702 GN=psbE PE=1
SV=4

Length=83
                                                                      Score     E
Sequences producing significant alignments:                          (Bits)  Value

SP:Q332W1 PSBE_LACSA Cytochrome b559 subunit alpha OS=Lactuca sati...  205     4e-68
TR:A0A2J6JUF6 A0A2J6JUF6_LACSA Cytochrome b559 subunit alpha OS=La...  205     4e-68
TR:A0A2J6JPQ0 A0A2J6JPQ0_LACSA Cytochrome b559 subunit alpha OS=La...  205     9e-67
TR:A0A2J6M5J2 A0A2J6M5J2_LACSA Glycosyl hydrolase family 13 cataly...  26.7    4.6  


>SP:Q332W1 PSBE_LACSA Cytochrome b559 subunit alpha OS=Lactuca sativa OX=4236 
GN=psbE PE=3 SV=1
Length=83

 Score = 205 bits (468),  Expect = 4e-68
 Identities = 82/83 (99%), Positives = 82/83 (99%), Gaps = 0/83 (0%)

Query  1   MSGSTGERSFADIITSIRYWVIHSITIPSLFIAGWLFVSTGLAYDVFGSPRPNEYFTESR  60
           MSGSTGERSFADIITSIRYWVIHSITIPSLFIAGWLFVSTGLAYDVFGSPRPNEYFTE R
Sbjct  1   MSGSTGERSFADIITSIRYWVIHSITIPSLFIAGWLFVSTGLAYDVFGSPRPNEYFTENR  60

Query  61  QGIPLITGRFDSLEQLDEFSRSF  83
           QGIPLITGRFDSLEQLDEFSRSF
Sbjct  61  QGIPLITGRFDSLEQLDEFSRSF  83


>TR:A0A2J6JUF6 A0A2J6JUF6_LACSA Cytochrome b559 subunit alpha OS=Lactuca sativa 
OX=4236 GN=LSAT_1X27981 PE=3 SV=1
Length=83

 Score = 205 bits (468),  Expect = 4e-68
 Identities = 82/83 (99%), Positives = 82/83 (99%), Gaps = 0/83 (0%)

Query  1   MSGSTGERSFADIITSIRYWVIHSITIPSLFIAGWLFVSTGLAYDVFGSPRPNEYFTESR  60
           MSGSTGERSFADIITSIRYWVIHSITIPSLFIAGWLFVSTGLAYDVFGSPRPNEYFTE R
Sbjct  1   MSGSTGERSFADIITSIRYWVIHSITIPSLFIAGWLFVSTGLAYDVFGSPRPNEYFTENR  60

Query  61  QGIPLITGRFDSLEQLDEFSRSF  83
           QGIPLITGRFDSLEQLDEFSRSF
Sbjct  61  QGIPLITGRFDSLEQLDEFSRSF  83


>TR:A0A2J6JPQ0 A0A2J6JPQ0_LACSA Cytochrome b559 subunit alpha OS=Lactuca sativa 
OX=4236 GN=LSAT_2X43901 PE=3 SV=1
Length=141

 Score = 205 bits (468),  Expect = 9e-67
 Identities = 82/83 (99%), Positives = 82/83 (99%), Gaps = 0/83 (0%)

Query  1   MSGSTGERSFADIITSIRYWVIHSITIPSLFIAGWLFVSTGLAYDVFGSPRPNEYFTESR  60
           MSGSTGERSFADIITSIRYWVIHSITIPSLFIAGWLFVSTGLAYDVFGSPRPNEYFTE R
Sbjct  1   MSGSTGERSFADIITSIRYWVIHSITIPSLFIAGWLFVSTGLAYDVFGSPRPNEYFTENR  60

Query  61  QGIPLITGRFDSLEQLDEFSRSF  83
           QGIPLITGRFDSLEQLDEFSRSF
Sbjct  61  QGIPLITGRFDSLEQLDEFSRSF  83


>TR:A0A2J6M5J2 A0A2J6M5J2_LACSA Glycosyl hydrolase family 13 catalytic domain-containing 
protein OS=Lactuca sativa OX=4236 GN=LSAT_2X103740 
PE=4 SV=1
Length=963

 Score = 26.7 bits (53),  Expect = 4.6
 Identities = 10/19 (53%), Positives = 13/19 (68%), Gaps = 0/19 (0%)

Query  51  RPNEYFTESRQGIPLITGR  69
           RP  + T+ R+G PLIT R
Sbjct  35  RPTVFSTQLRHGFPLITKR  53


Lambda      K        H
   0.346    0.183    0.692 

Gapped
Lambda      K        H
   0.299   0.0710    0.270 

Effective search space used: 394564594


  Database: uniprotkb_refprotswissprot
    Posted date:  May 4, 2023  1:43 AM
  Number of letters in database: 31,152,632,622
  Number of sequences in database:  77,617,787


Matrix: BLOSUM80
Gap Penalties: Existence: 10, Extension: 1
Neighboring words threshold: 12
Window for multiple hits: 25
```
