## Supplementary material for "Sustained non-photochemical quenching and regulation of PSII repair cycle during combined low temperature and high light stress in lettuce": PsbF.txt

```
BLASTP 2.12.0+


Reference: Stephen F. Altschul, Thomas L. Madden, Alejandro A.
Schaffer, Jinghui Zhang, Zheng Zhang, Webb Miller, and David J.
Lipman (1997), "Gapped BLAST and PSI-BLAST: a new generation of
protein database search programs", Nucleic Acids Res. 25:3389-3402.


Reference for composition-based statistics: Alejandro A. Schaffer,
L. Aravind, Thomas L. Madden, Sergei Shavirin, John L. Spouge, Yuri
I. Wolf, Eugene V. Koonin, and Stephen F. Altschul (2001),
"Improving the accuracy of PSI-BLAST protein database searches with
composition-based statistics and other refinements", Nucleic Acids
Res. 29:2994-3005.


Database: uniprotkb_refprotswissprot
           77,617,787 sequences; 31,152,632,622 total letters


Query= sp|P62095|PSBF_ARATH OS=Arabidopsis thaliana OX=3702 GN=psbF PE=1
SV=1

Length=39
                                                                      Score     E
Sequences producing significant alignments:                          (Bits)  Value

SP:Q332W2 PSBF_LACSA Cytochrome b559 subunit beta OS=Lactuca sativ...  114     4e-34
TR:A0A2J6JPQ0 A0A2J6JPQ0_LACSA Cytochrome b559 subunit alpha OS=La...  53.8    5e-10
TR:A0A2J6L1G9 A0A2J6L1G9_LACSA Carbohydrate kinase PfkB domain-con...  26.1    2.0  
TR:A0A2J6LIS1 A0A2J6LIS1_LACSA Cytochrome P450 OS=Lactuca sativa O...  25.7    2.8  
TR:A0A2J6M5F7 A0A2J6M5F7_LACSA Uncharacterized protein OS=Lactuca ...  25.3    3.5  
TR:A0A2J6L119 A0A2J6L119_LACSA V-type proton ATPase subunit a OS=L...  24.9    5.5  
TR:A0A2J6JLM8 A0A2J6JLM8_LACSA Serine aminopeptidase S33 domain-co...  24.4    7.5  
TR:A0A2J6KU11 A0A2J6KU11_LACSA Vacuolar protein sorting-associated...  24.4    7.7  


>SP:Q332W2 PSBF_LACSA Cytochrome b559 subunit beta OS=Lactuca sativa OX=4236 
GN=psbF PE=3 SV=1
Length=39

 Score = 114 bits (264),  Expect = 4e-34
 Identities = 38/39 (97%), Positives = 39/39 (100%), Gaps = 0/39 (0%)

Query  1   MTIDRTYPIFTVRWLAVHGLAVPTVSFLGSISAMQFIQR  39
           MTIDRTYPIFTVRWL+VHGLAVPTVSFLGSISAMQFIQR
Sbjct  1   MTIDRTYPIFTVRWLTVHGLAVPTVSFLGSISAMQFIQR  39


>TR:A0A2J6JPQ0 A0A2J6JPQ0_LACSA Cytochrome b559 subunit alpha OS=Lactuca sativa 
OX=4236 GN=LSAT_2X43901 PE=3 SV=1
Length=141

 Score = 53.8 bits (120),  Expect = 5e-10
 Identities = 16/17 (94%), Positives = 17/17 (100%), Gaps = 0/17 (0%)

Query  1    MTIDRTYPIFTVRWLAV  17
            MTIDRTYPIFTVRWL+V
Sbjct  88   MTIDRTYPIFTVRWLTV  104


>TR:A0A2J6L1G9 A0A2J6L1G9_LACSA Carbohydrate kinase PfkB domain-containing protein 
OS=Lactuca sativa OX=4236 GN=LSAT_9X20101 PE=4 SV=1
Length=239

 Score = 26.1 bits (54),  Expect = 2.0
 Identities = 9/14 (64%), Positives = 11/14 (79%), Gaps = 0/14 (0%)

Query  17   VHGLAVPTVSFLGS  30
            VHGLAVP  + LG+
Sbjct  128  VHGLAVPDAALLGN  141


>TR:A0A2J6LIS1 A0A2J6LIS1_LACSA Cytochrome P450 OS=Lactuca sativa OX=4236 GN=LSAT_4X155040 
PE=3 SV=1
Length=498

 Score = 25.7 bits (53),  Expect = 2.8
 Identities = 7/12 (58%), Positives = 9/12 (75%), Gaps = 0/12 (0%)

Query  23   PTVSFLGSISAM  34
            PT +FL +IS M
Sbjct  220  PTLTFLSTISGM  231


>TR:A0A2J6M5F7 A0A2J6M5F7_LACSA Uncharacterized protein OS=Lactuca sativa OX=4236 
GN=LSAT_2X97500 PE=4 SV=1
Length=109

 Score = 25.3 bits (52),  Expect = 3.5
 Identities = 12/23 (52%), Positives = 14/23 (61%), Gaps = 2/23 (9%)

Query  8   PIF-TVRWLAVHG-LAVPTVSFL  28
           P F T+RWL+V G    PT  FL
Sbjct  61  PTFATIRWLSVGGPPPLPTCRFL  83


>TR:A0A2J6L119 A0A2J6L119_LACSA V-type proton ATPase subunit a OS=Lactuca sativa 
OX=4236 GN=LSAT_9X107620 PE=3 SV=1
Length=822

 Score = 24.9 bits (51),  Expect = 5.5
 Identities = 8/13 (62%), Positives = 10/13 (77%), Gaps = 0/13 (0%)

Query  24  TVSFLGSISAMQF  36
           TVS+LG I  +QF
Sbjct  37  TVSYLGDIGLIQF  49


>TR:A0A2J6JLM8 A0A2J6JLM8_LACSA Serine aminopeptidase S33 domain-containing 
protein OS=Lactuca sativa OX=4236 GN=LSAT_9X66380 PE=4 SV=1
Length=321

 Score = 24.4 bits (50),  Expect = 7.5
 Identities = 7/9 (78%), Positives = 7/9 (78%), Gaps = 0/9 (0%)

Query  9   IFTVRWLAV  17
           IFT RWL V
Sbjct  23  IFTCRWLPV  31


>TR:A0A2J6KU11 A0A2J6KU11_LACSA Vacuolar protein sorting-associated protein 
62 OS=Lactuca sativa OX=4236 GN=LSAT_0X4900 PE=4 SV=1
Length=601

 Score = 24.4 bits (50),  Expect = 7.7
 Identities = 9/18 (50%), Positives = 12/18 (67%), Gaps = 2/18 (11%)

Query  20   LAVPTVSFLGSI--SAMQ  35
            L+VPT +FL  +  S MQ
Sbjct  234  LSVPTGTFLARVNGSDMQ  251


Lambda      K        H
   0.325    0.221     1.04 

Gapped
Lambda      K        H
   0.291   0.0910    0.410 

Effective search space used: 149294316


  Database: uniprotkb_refprotswissprot
    Posted date:  May 4, 2023  1:43 AM
  Number of letters in database: 31,152,632,622
  Number of sequences in database:  77,617,787


Matrix: PAM70
Gap Penalties: Existence: 10, Extension: 1
Neighboring words threshold: 14
Window for multiple hits: 20
```
