## Supplementary material for "Sustained non-photochemical quenching and regulation of PSII repair cycle during combined low temperature and high light stress in lettuce": PsbH.txt

```
BLASTP 2.12.0+


Reference: Stephen F. Altschul, Thomas L. Madden, Alejandro A.
Schaffer, Jinghui Zhang, Zheng Zhang, Webb Miller, and David J.
Lipman (1997), "Gapped BLAST and PSI-BLAST: a new generation of
protein database search programs", Nucleic Acids Res. 25:3389-3402.


Reference for composition-based statistics: Alejandro A. Schaffer,
L. Aravind, Thomas L. Madden, Sergei Shavirin, John L. Spouge, Yuri
I. Wolf, Eugene V. Koonin, and Stephen F. Altschul (2001),
"Improving the accuracy of PSI-BLAST protein database searches with
composition-based statistics and other refinements", Nucleic Acids
Res. 29:2994-3005.


Database: uniprotkb_refprotswissprot
           77,617,787 sequences; 31,152,632,622 total letters


Query= sp|P56780|PSBH_ARATH OS=Arabidopsis thaliana OX=3702 GN=psbH PE=1
SV=2

Length=73
                                                                      Score     E
Sequences producing significant alignments:                          (Bits)  Value

SP:Q332U8 PSBH_LACSA Photosystem II reaction center protein H OS=L...  160     3e-51
TR:A0A2J6K7A7 A0A2J6K7A7_LACSA Photosystem II reaction center prot...  154     8e-49
TR:A0A2J6LPU9 A0A2J6LPU9_LACSA Photosystem II phosphoprotein OS=La...  103     3e-29
TR:A0A2J6JI40 A0A2J6JI40_LACSA Protein kinase domain-containing pr...  29.7    0.34 
TR:A0A2J6L598 A0A2J6L598_LACSA Aspartyl aminopeptidase OS=Lactuca ...  28.0    1.2  
TR:A0A2J6KH39 A0A2J6KH39_LACSA Secoisolariciresinol dehydrogenase ...  25.4    8.6  


>SP:Q332U8 PSBH_LACSA Photosystem II reaction center protein H OS=Lactuca 
sativa OX=4236 GN=psbH PE=3 SV=1
Length=73

 Score = 160 bits (364),  Expect = 3e-51
 Identities = 67/73 (92%), Positives = 70/73 (96%), Gaps = 0/73 (0%)

Query  1   MATQTVEDSSRSGPRSTTVGKLLKPLNSEYGKVAPGWGTTPLMGVAMALFAVFLSIILEI  60
           MATQTVE+ +RSGPR TTVG LLKPLNSEYGKVAPGWGTTPLMGVAMALFAVFLSIILEI
Sbjct  1   MATQTVENGARSGPRRTTVGDLLKPLNSEYGKVAPGWGTTPLMGVAMALFAVFLSIILEI  60

Query  61  YNSSVLLDGISVN  73
           YNSSVLLDGIS+N
Sbjct  61  YNSSVLLDGISMN  73


>TR:A0A2J6K7A7 A0A2J6K7A7_LACSA Photosystem II reaction center protein H OS=Lactuca 
sativa OX=4236 GN=LSAT_5X67060 PE=3 SV=1
Length=73

 Score = 154 bits (349),  Expect = 8e-49
 Identities = 65/73 (89%), Positives = 68/73 (93%), Gaps = 0/73 (0%)

Query  1   MATQTVEDSSRSGPRSTTVGKLLKPLNSEYGKVAPGWGTTPLMGVAMALFAVFLSIILEI  60
           MATQ VE+ + SGPR TTVG LLKPLNSEYGKVAPGWGTTPLMGVAMALFAVFLSIILEI
Sbjct  1   MATQIVENGAISGPRRTTVGDLLKPLNSEYGKVAPGWGTTPLMGVAMALFAVFLSIILEI  60

Query  61  YNSSVLLDGISVN  73
           YNSSVLLDGIS+N
Sbjct  61  YNSSVLLDGISMN  73


>TR:A0A2J6LPU9 A0A2J6LPU9_LACSA Photosystem II phosphoprotein OS=Lactuca sativa 
OX=4236 GN=LSAT_5X50340 PE=4 SV=1
Length=63

 Score = 103 bits (230),  Expect = 3e-29
 Identities = 43/51 (84%), Positives = 45/51 (88%), Gaps = 0/51 (0%)

Query  1   MATQTVEDSSRSGPRSTTVGKLLKPLNSEYGKVAPGWGTTPLMGVAMALFA  51
           MATQTVE+ +RSGPR TTVG LLKPLNSE GKV  GWGTTPLMGVAMALFA
Sbjct  7   MATQTVENGARSGPRRTTVGDLLKPLNSENGKVVHGWGTTPLMGVAMALFA  57


>TR:A0A2J6JI40 A0A2J6JI40_LACSA Protein kinase domain-containing protein OS=Lactuca 
sativa OX=4236 GN=LSAT_1X69381 PE=3 SV=1
Length=1001

 Score = 29.7 bits (60),  Expect = 0.34
 Identities = 17/40 (43%), Positives = 24/40 (60%), Gaps = 5/40 (13%)

Query  2    ATQTVEDSSRSGPRSTTVGKLLKPLNSEYGKVAPGWGTTP  41
            A ++   SSRS  RS + GKL+   +S   K+APGW + P
Sbjct  677  ALESCSSSSRST-RSVSFGKLVW-FDS---KIAPGWVSNP  711


>TR:A0A2J6L598 A0A2J6L598_LACSA Aspartyl aminopeptidase OS=Lactuca sativa OX=4236 
GN=LSAT_2X104640 PE=3 SV=1
Length=533

 Score = 28.0 bits (56),  Expect = 1.2
 Identities = 12/24 (50%), Positives = 15/24 (63%), Gaps = 0/24 (0%)

Query  7   EDSSRSGPRSTTVGKLLKPLNSEY  30
           E+SS SGP  + VG LL  LN  +
Sbjct  66  ENSSASGPSGSIVGDLLDYLNESW  89


>TR:A0A2J6KH39 A0A2J6KH39_LACSA Secoisolariciresinol dehydrogenase OS=Lactuca 
sativa OX=4236 GN=LSAT_6X35741 PE=3 SV=1
Length=279

 Score = 25.4 bits (50),  Expect = 8.6
 Identities = 19/52 (37%), Positives = 25/52 (48%), Gaps = 12/52 (23%)

Query  10   SRSGPRSTTVGK-----LLKPLNSEYGK-------VAPGWGTTPLMGVAMAL  49
            S   P S TV K     L+K L  E G+       ++PG  +TPL+  AM L
Sbjct  155  SGESPHSYTVSKHAVVGLMKNLCVELGQYGIRVNCISPGSVSTPLLTNAMGL  206


Lambda      K        H
   0.343    0.176    0.622 

Gapped
Lambda      K        H
   0.299   0.0710    0.270 

Effective search space used: 303702698


  Database: uniprotkb_refprotswissprot
    Posted date:  May 4, 2023  1:43 AM
  Number of letters in database: 31,152,632,622
  Number of sequences in database:  77,617,787


Matrix: BLOSUM80
Gap Penalties: Existence: 10, Extension: 1
Neighboring words threshold: 12
Window for multiple hits: 25
```
