## Supplementary material for "Sustained non-photochemical quenching and regulation of PSII repair cycle during combined low temperature and high light stress in lettuce": PsbI.txt

```
BLASTP 2.12.0+


Reference: Stephen F. Altschul, Thomas L. Madden, Alejandro A.
Schaffer, Jinghui Zhang, Zheng Zhang, Webb Miller, and David J.
Lipman (1997), "Gapped BLAST and PSI-BLAST: a new generation of
protein database search programs", Nucleic Acids Res. 25:3389-3402.


Reference for composition-based statistics: Alejandro A. Schaffer,
L. Aravind, Thomas L. Madden, Sergei Shavirin, John L. Spouge, Yuri
I. Wolf, Eugene V. Koonin, and Stephen F. Altschul (2001),
"Improving the accuracy of PSI-BLAST protein database searches with
composition-based statistics and other refinements", Nucleic Acids
Res. 29:2994-3005.


Database: uniprotkb_refprotswissprot
           77,617,787 sequences; 31,152,632,622 total letters


Query= sp|P62100|PSBI_ARATH OS=Arabidopsis thaliana OX=3702 GN=psbI PE=1
SV=1

Length=36
                                                                      Score     E
Sequences producing significant alignments:                          (Bits)  Value

SP:Q56P16 PSBI_LACSA Photosystem II reaction center protein I OS=L...  104     1e-30
TR:A0A2J6M0D3 A0A2J6M0D3_LACSA Cytochrome P450 OS=Lactuca sativa O...  32.0    0.015
TR:A0A2J6LI39 A0A2J6LI39_LACSA Equilibrative nucleoside transporte...  27.8    0.43 
TR:A0A2J6LWC3 A0A2J6LWC3_LACSA Bidirectional sugar transporter SWE...  27.4    0.59 
TR:A0A2J6JZY3 A0A2J6JZY3_LACSA Uncharacterized protein OS=Lactuca ...  26.5    1.2  
TR:A0A2J6LE94 A0A2J6LE94_LACSA O-fucosyltransferase family protein...  26.5    1.2  
TR:A0A2J6LLA1 A0A2J6LLA1_LACSA Major facilitator superfamily (MFS)...  26.5    1.2  
TR:A0A2J6KGY4 A0A2J6KGY4_LACSA Uncharacterized protein OS=Lactuca ...  26.1    1.7  
TR:A0A2J6KLD6 A0A2J6KLD6_LACSA Cystatin domain-containing protein ...  25.7    2.1  
TR:A0A2J6KIN1 A0A2J6KIN1_LACSA RHOMBOID-like protein OS=Lactuca sa...  25.7    2.3  
TR:A0A2J6LLI7 A0A2J6LLI7_LACSA Endoglucanase OS=Lactuca sativa OX=...  25.7    2.3  
TR:A0A2J6LWK7 A0A2J6LWK7_LACSA Myb/SANT-like domain-containing pro...  25.3    3.0  
TR:A0A2J6K510 A0A2J6K510_LACSA Asparagine synthetase domain-contai...  25.3    3.1  
TR:A0A2J6JR23 A0A2J6JR23_LACSA TLC domain-containing protein OS=La...  24.9    4.4  
TR:A0A2J6LNK4 A0A2J6LNK4_LACSA ABC transporter domain-containing p...  24.9    4.6  
TR:A0A2J6L4W7 A0A2J6L4W7_LACSA ABC transporter domain-containing p...  24.9    4.6  
TR:A0A2J6JVU4 A0A2J6JVU4_LACSA C4-dicarboxylate transporter/malic ...  24.4    6.2  
TR:A0A2J6LGR5 A0A2J6LGR5_LACSA Major facilitator superfamily (MFS)...  24.4    6.3  
TR:A0A2J6LI29 A0A2J6LI29_LACSA Uncharacterized protein OS=Lactuca ...  24.4    6.3  
TR:A0A2J6LV21 A0A2J6LV21_LACSA Protein kinase domain-containing pr...  24.4    6.3  


>SP:Q56P16 PSBI_LACSA Photosystem II reaction center protein I OS=Lactuca 
sativa OX=4236 GN=psbI PE=3 SV=1
Length=36

 Score = 104 bits (241),  Expect = 1e-30
 Identities = 36/36 (100%), Positives = 36/36 (100%), Gaps = 0/36 (0%)

Query  1   MLTLKLFVYTVVIFFVSLFIFGFLSNDPGRNPGREE  36
           MLTLKLFVYTVVIFFVSLFIFGFLSNDPGRNPGREE
Sbjct  1   MLTLKLFVYTVVIFFVSLFIFGFLSNDPGRNPGREE  36


>TR:A0A2J6M0D3 A0A2J6M0D3_LACSA Cytochrome P450 OS=Lactuca sativa OX=4236 GN=LSAT_4X112861 
PE=3 SV=1
Length=519

 Score = 32.0 bits (68),  Expect = 0.015
 Identities = 12/20 (60%), Positives = 13/20 (65%), Gaps = 2/20 (10%)

Query  2   LTLKLFVYTVVIFFVSLFIF  21
           L+  LFVY VV  FVS F F
Sbjct  16  LSFNLFVYVVV--FVSVFAF  33


>TR:A0A2J6LI39 A0A2J6LI39_LACSA Equilibrative nucleoside transporter OS=Lactuca 
sativa OX=4236 GN=LSAT_5X131941 PE=3 SV=1
Length=410

 Score = 27.8 bits (58),  Expect = 0.43
 Identities = 10/17 (59%), Positives = 13/17 (76%), Gaps = 1/17 (6%)

Query  12   VIFFVSLFIF-GFLSND  27
            VI+ VSL IF G+LS +
Sbjct  265  VIYIVSLSIFPGYLSEN  281


>TR:A0A2J6LWC3 A0A2J6LWC3_LACSA Bidirectional sugar transporter SWEET OS=Lactuca 
sativa OX=4236 GN=LSAT_5X101400 PE=3 SV=1
Length=257

 Score = 27.4 bits (57),  Expect = 0.59
 Identities = 11/24 (46%), Positives = 12/24 (50%), Gaps = 9/24 (38%)

Query  14   FFVSLFIF---------GFLSNDP  28
            FF SLF+F         G L NDP
Sbjct  166  FFLSLFVFLCGTSWFVFGLLGNDP  189


>TR:A0A2J6JZY3 A0A2J6JZY3_LACSA Uncharacterized protein OS=Lactuca sativa OX=4236 
GN=LSAT_7X57901 PE=3 SV=1
Length=375

 Score = 26.5 bits (55),  Expect = 1.2
 Identities = 7/12 (58%), Positives = 11/12 (92%), Gaps = 0/12 (0%)

Query  14  FFVSLFIFGFLS  25
           +FV+LF+ G+LS
Sbjct  55  YFVTLFMLGYLS  66


>TR:A0A2J6LE94 A0A2J6LE94_LACSA O-fucosyltransferase family protein OS=Lactuca 
sativa OX=4236 GN=LSAT_6X59361 PE=4 SV=1
Length=486

 Score = 26.5 bits (55),  Expect = 1.2
 Identities = 13/29 (45%), Positives = 14/29 (48%), Gaps = 8/29 (28%)

Query  6   LFVYTVVIFFVSLFIFG--------FLSN  26
           LF+    IFFV LF F         FLSN
Sbjct  28  LFISLLAIFFVLLFCFSNKYTINSLFLSN  56


>TR:A0A2J6LLA1 A0A2J6LLA1_LACSA Major facilitator superfamily (MFS) profile 
domain-containing protein OS=Lactuca sativa OX=4236 GN=LSAT_6X111480 
PE=3 SV=1
Length=575

 Score = 26.5 bits (55),  Expect = 1.2
 Identities = 8/15 (53%), Positives = 12/15 (80%), Gaps = 0/15 (0%)

Query  9    YTVVIFFVSLFIFGF  23
            + VV+FFVSL++  F
Sbjct  152  FQVVLFFVSLYLVAF  166


>TR:A0A2J6KGY4 A0A2J6KGY4_LACSA Uncharacterized protein OS=Lactuca sativa OX=4236 
GN=LSAT_6X1101 PE=4 SV=1
Length=811

 Score = 26.1 bits (54),  Expect = 1.7
 Identities = 9/12 (75%), Positives = 9/12 (75%), Gaps = 0/12 (0%)

Query  6    LFVYTVVIFFVS  17
            LFVY  VIFF S
Sbjct  795  LFVYFLVIFFSS  806


>TR:A0A2J6KLD6 A0A2J6KLD6_LACSA Cystatin domain-containing protein OS=Lactuca 
sativa OX=4236 GN=LSAT_1X114741 PE=4 SV=1
Length=116

 Score = 25.7 bits (53),  Expect = 2.1
 Identities = 10/19 (53%), Positives = 12/19 (63%), Gaps = 2/19 (11%)

Query  6   LFVYTVVIFFVS-LFIFGF  23
           LFV T+ IFF   L+ F F
Sbjct  4   LFV-TILIFFLPFLYNFSF  21


>TR:A0A2J6KIN1 A0A2J6KIN1_LACSA RHOMBOID-like protein OS=Lactuca sativa OX=4236 
GN=LSAT_8X73821 PE=3 SV=1
Length=390

 Score = 25.7 bits (53),  Expect = 2.3
 Identities = 9/14 (64%), Positives = 12/14 (86%), Gaps = 1/14 (7%)

Query  8   VYT-VVIFFVSLFI  20
           V+T VV+F VS+FI
Sbjct  62  VFTNVVLFLVSMFI  75


>TR:A0A2J6LLI7 A0A2J6LLI7_LACSA Endoglucanase OS=Lactuca sativa OX=4236 GN=LSAT_5X101780 
PE=3 SV=1
Length=596

 Score = 25.7 bits (53),  Expect = 2.3
 Identities = 10/20 (50%), Positives = 14/20 (70%), Gaps = 0/20 (0%)

Query  5   KLFVYTVVIFFVSLFIFGFL  24
           K+FV TV + F + FI GF+
Sbjct  70  KIFVWTVGLIFAAGFIAGFI  89


>TR:A0A2J6LWK7 A0A2J6LWK7_LACSA Myb/SANT-like domain-containing protein OS=Lactuca 
sativa OX=4236 GN=LSAT_8X8121 PE=4 SV=1
Length=150

 Score = 25.3 bits (52),  Expect = 3.0
 Identities = 9/22 (41%), Positives = 13/22 (59%), Gaps = 3/22 (14%)

Query  1    MLTLKLFVYTVVIFFVSLFIFG  22
            ML   L  YT  +FF ++ +FG
Sbjct  120  ML---LSLYTFMLFFLTIIVFG  138


>TR:A0A2J6K510 A0A2J6K510_LACSA Asparagine synthetase domain-containing protein 
OS=Lactuca sativa OX=4236 GN=LSAT_3X6421 PE=4 SV=1
Length=163

 Score = 25.3 bits (52),  Expect = 3.1
 Identities = 9/14 (64%), Positives = 11/14 (79%), Gaps = 1/14 (7%)

Query  9   YTVVIFFVSLF-IF  21
           YT+ +FFV LF IF
Sbjct  67  YTIYVFFVFLFNIF  80


>TR:A0A2J6JR23 A0A2J6JR23_LACSA TLC domain-containing protein OS=Lactuca sativa 
OX=4236 GN=LSAT_0X8520 PE=4 SV=1
Length=251

 Score = 24.9 bits (51),  Expect = 4.4
 Identities = 7/12 (58%), Positives = 9/12 (75%), Gaps = 0/12 (0%)

Query  6    LFVYTVVIFFVS  17
            LFVY  V+F+ S
Sbjct  188  LFVYKMVVFYSS  199


>TR:A0A2J6LNK4 A0A2J6LNK4_LACSA ABC transporter domain-containing protein OS=Lactuca 
sativa OX=4236 GN=LSAT_3X83680 PE=4 SV=1
Length=732

 Score = 24.9 bits (51),  Expect = 4.6
 Identities = 10/19 (53%), Positives = 12/19 (63%), Gaps = 3/19 (16%)

Query  3    TLKL---FVYTVVIFFVSL  18
            +LKL   FVY   I +VSL
Sbjct  581  ALKLEGPFVYYLAILYVSL  599


>TR:A0A2J6L4W7 A0A2J6L4W7_LACSA ABC transporter domain-containing protein OS=Lactuca 
sativa OX=4236 GN=LSAT_3X82461 PE=4 SV=1
Length=732

 Score = 24.9 bits (51),  Expect = 4.6
 Identities = 10/19 (53%), Positives = 12/19 (63%), Gaps = 3/19 (16%)

Query  3    TLKL---FVYTVVIFFVSL  18
            +LKL   FVY   I +VSL
Sbjct  581  ALKLEGPFVYYLAILYVSL  599


>TR:A0A2J6JVU4 A0A2J6JVU4_LACSA C4-dicarboxylate transporter/malic acid transport 
protein OS=Lactuca sativa OX=4236 GN=LSAT_7X16701 PE=3 
SV=1
Length=323

 Score = 24.4 bits (50),  Expect = 6.2
 Identities = 8/16 (50%), Positives = 12/16 (75%), Gaps = 0/16 (0%)

Query  13   IFFVSLFIFGFLSNDP  28
            +FF SLF+F  L++ P
Sbjct  227  LFFLSLFLFASLASRP  242


>TR:A0A2J6LGR5 A0A2J6LGR5_LACSA Major facilitator superfamily (MFS) profile 
domain-containing protein OS=Lactuca sativa OX=4236 GN=LSAT_2X129281 
PE=3 SV=1
Length=514

 Score = 24.4 bits (50),  Expect = 6.3
 Identities = 7/10 (70%), Positives = 9/10 (90%), Gaps = 0/10 (0%)

Query  6    LFVYTVVIFF  15
            LFVY+V +FF
Sbjct  112  LFVYAVGMFF  121


>TR:A0A2J6LI29 A0A2J6LI29_LACSA Uncharacterized protein OS=Lactuca sativa OX=4236 
GN=LSAT_1X13741 PE=3 SV=1
Length=538

 Score = 24.4 bits (50),  Expect = 6.3
 Identities = 7/8 (88%), Positives = 8/8 (100%), Gaps = 0/8 (0%)

Query  14  FFVSLFIF  21
           FFVSLF+F
Sbjct  3   FFVSLFLF  10


>TR:A0A2J6LV21 A0A2J6LV21_LACSA Protein kinase domain-containing protein OS=Lactuca 
sativa OX=4236 GN=LSAT_3X65021 PE=4 SV=1
Length=642

 Score = 24.4 bits (50),  Expect = 6.3
 Identities = 8/14 (57%), Positives = 12/14 (86%), Gaps = 1/14 (7%)

Query  7   FVYTVVIFFVSLFI  20
           F ++V++FF SLFI
Sbjct  6   FFFSVILFF-SLFI  18


Lambda      K        H
   0.334    0.244     1.11 

Gapped
Lambda      K        H
   0.291   0.0910    0.410 

Effective search space used: 150662892


  Database: uniprotkb_refprotswissprot
    Posted date:  May 4, 2023  1:43 AM
  Number of letters in database: 31,152,632,622
  Number of sequences in database:  77,617,787


Matrix: PAM70
Gap Penalties: Existence: 10, Extension: 1
Neighboring words threshold: 14
Window for multiple hits: 20
```
