## Supplementary material for "Sustained non-photochemical quenching and regulation of PSII repair cycle during combined low temperature and high light stress in lettuce": PsbJ.txt

```
BLASTP 2.12.0+


Reference: Stephen F. Altschul, Thomas L. Madden, Alejandro A.
Schaffer, Jinghui Zhang, Zheng Zhang, Webb Miller, and David J.
Lipman (1997), "Gapped BLAST and PSI-BLAST: a new generation of
protein database search programs", Nucleic Acids Res. 25:3389-3402.


Reference for composition-based statistics: Alejandro A. Schaffer,
L. Aravind, Thomas L. Madden, Sergei Shavirin, John L. Spouge, Yuri
I. Wolf, Eugene V. Koonin, and Stephen F. Altschul (2001),
"Improving the accuracy of PSI-BLAST protein database searches with
composition-based statistics and other refinements", Nucleic Acids
Res. 29:2994-3005.


Database: uniprotkb_refprotswissprot
           77,617,787 sequences; 31,152,632,622 total letters


Query= sp|P56781|PSBJ_ARATH OS=Arabidopsis thaliana OX=3702 GN=psbJ PE=3
SV=1

Length=40
                                                                      Score     E
Sequences producing significant alignments:                          (Bits)  Value

SP:Q332W4 PSBJ_LACSA Photosystem II reaction center protein J OS=L...  109     3e-32
TR:A0A2J6MC56 A0A2J6MC56_LACSA Uncharacterized protein OS=Lactuca ...  102     9e-27
TR:A0A2J6KJP8 A0A2J6KJP8_LACSA Vesicle transport v-SNARE N-termina...  34.5    0.003
TR:A0A2J6JWB4 A0A2J6JWB4_LACSA Protein kinase domain-containing pr...  30.3    0.080
TR:A0A2J6MCT2 A0A2J6MCT2_LACSA Vesicle transport v-SNARE N-termina...  29.1    0.20 
TR:A0A2J6M9E7 A0A2J6M9E7_LACSA NADH:quinone oxidoreductase/Mrp ant...  28.2    0.39 
TR:A0A2J6LM36 A0A2J6LM36_LACSA NADH:quinone oxidoreductase/Mrp ant...  28.2    0.40 
TR:A0A2J6K875 A0A2J6K875_LACSA NADH:quinone oxidoreductase/Mrp ant...  28.2    0.40 
TR:A0A2J6LH08 A0A2J6LH08_LACSA NADH:quinone oxidoreductase/Mrp ant...  28.2    0.41 
TR:A0A2J6LWA5 A0A2J6LWA5_LACSA Protein kinase domain-containing pr...  27.8    0.58 
TR:A0A2J6LTM3 A0A2J6LTM3_LACSA Uncharacterized protein OS=Lactuca ...  27.4    0.78 
TR:A0A2J6MA13 A0A2J6MA13_LACSA Vesicle transport v-SNARE N-termina...  27.4    0.78 
TR:A0A2J6KGK4 A0A2J6KGK4_LACSA Amino acid transporter transmembran...  27.4    0.79 
TR:A0A2J6LTF2 A0A2J6LTF2_LACSA Uncharacterized protein OS=Lactuca ...  27.4    0.81 
TR:A0A2J6KSX8 A0A2J6KSX8_LACSA Uncharacterized protein OS=Lactuca ...  27.4    0.82 
TR:A0A2J6MHS3 A0A2J6MHS3_LACSA Cation efflux protein cytoplasmic d...  27.0    1.1  
TR:A0A2J6KJX4 A0A2J6KJX4_LACSA Protein kinase domain-containing pr...  27.0    1.1  
TR:A0A2J6JVG0 A0A2J6JVG0_LACSA Uncharacterized protein OS=Lactuca ...  26.5    1.5  
TR:A0A2J6KRT0 A0A2J6KRT0_LACSA Major facilitator superfamily (MFS)...  26.5    1.5  
TR:A0A2J6KVS5 A0A2J6KVS5_LACSA Tubby C-terminal domain-containing ...  26.1    2.1  
TR:A0A2J6JQI9 A0A2J6JQI9_LACSA Cationic amino acid transporter C-t...  26.1    2.1  
TR:A0A2J6JR86 A0A2J6JR86_LACSA Sugar phosphate transporter domain-...  26.1    2.1  
TR:A0A2J6L116 A0A2J6L116_LACSA Peroxin-13 OS=Lactuca sativa OX=423...  25.7    2.9  
TR:A0A2J6L148 A0A2J6L148_LACSA RING-type E3 ubiquitin transferase ...  25.7    2.9  
TR:A0A2J6LAS1 A0A2J6LAS1_LACSA Protein kinase domain-containing pr...  25.7    3.0  
TR:A0A2J6L452 A0A2J6L452_LACSA Protein kinase domain-containing pr...  25.7    3.1  
TR:A0A2J6K992 A0A2J6K992_LACSA Protein kinase domain-containing pr...  25.3    4.2  
TR:A0A2J6LQ66 A0A2J6LQ66_LACSA Steroid 5-alpha reductase C-termina...  24.9    5.7  
TR:A0A2J6JQD2 A0A2J6JQD2_LACSA ALA-interacting subunit OS=Lactuca ...  24.9    5.7  
TR:A0A2J6L6J6 A0A2J6L6J6_LACSA RING-type domain-containing protein...  24.9    5.8  
TR:A0A2J6K5M1 A0A2J6K5M1_LACSA Oligopeptide transporter OS=Lactuca...  24.9    5.9  
TR:A0A2J6LL57 A0A2J6LL57_LACSA Receptor-like serine/threonine-prot...  24.9    5.9  
TR:A0A2J6M891 A0A2J6M891_LACSA Major facilitator superfamily (MFS)...  24.4    8.1  
TR:A0A2J6K566 A0A2J6K566_LACSA Piezo non-specific cation channel R...  24.4    8.3  


>SP:Q332W4 PSBJ_LACSA Photosystem II reaction center protein J OS=Lactuca 
sativa OX=4236 GN=psbJ PE=3 SV=1
Length=40

 Score = 109 bits (253),  Expect = 3e-32
 Identities = 37/40 (93%), Positives = 40/40 (100%), Gaps = 0/40 (0%)

Query  1   MADTTGRIPLWVIGTVAGILVIGLIGIFFYGSYSGLGSSL  40
           MADTTGRIPLW+IGTVAGILVIGL+G+FFYGSYSGLGSSL
Sbjct  1   MADTTGRIPLWIIGTVAGILVIGLVGVFFYGSYSGLGSSL  40


>TR:A0A2J6MC56 A0A2J6MC56_LACSA Uncharacterized protein OS=Lactuca sativa OX=4236 
GN=LSAT_4X50801 PE=3 SV=1
Length=180

 Score = 102 bits (235),  Expect = 9e-27
 Identities = 35/40 (88%), Positives = 39/40 (98%), Gaps = 0/40 (0%)

Query  1    MADTTGRIPLWVIGTVAGILVIGLIGIFFYGSYSGLGSSL  40
            +ADTTGRIPLW+IGTVAGI VIGL+G+FFYGSYSGLGSSL
Sbjct  141  LADTTGRIPLWIIGTVAGIHVIGLVGVFFYGSYSGLGSSL  180


>TR:A0A2J6KJP8 A0A2J6KJP8_LACSA Vesicle transport v-SNARE N-terminal domain-containing 
protein OS=Lactuca sativa OX=4236 GN=LSAT_3X99721 
PE=3 SV=1
Length=221

 Score = 34.5 bits (74),  Expect = 0.003
 Identities = 9/20 (45%), Positives = 15/20 (75%), Gaps = 0/20 (0%)

Query  11   WVIGTVAGILVIGLIGIFFY  30
            W+IG+V  IL+I +I I ++
Sbjct  198  WIIGSVVAILIIAIILILYF  217


>TR:A0A2J6JWB4 A0A2J6JWB4_LACSA Protein kinase domain-containing protein OS=Lactuca 
sativa OX=4236 GN=LSAT_4X130161 PE=3 SV=1
Length=1013

 Score = 30.3 bits (64),  Expect = 0.080
 Identities = 10/19 (53%), Positives = 13/19 (68%), Gaps = 1/19 (5%)

Query  12   VIGTVAGILVIGLIGIFFY  30
            VI +V  IL+I  I +FFY
Sbjct  645  VISSVIAILIIS-IALFFY  662


>TR:A0A2J6MCT2 A0A2J6MCT2_LACSA Vesicle transport v-SNARE N-terminal domain-containing 
protein OS=Lactuca sativa OX=4236 GN=LSAT_4X10620 
PE=3 SV=1
Length=217

 Score = 29.1 bits (61),  Expect = 0.20
 Identities = 8/20 (40%), Positives = 15/20 (75%), Gaps = 0/20 (0%)

Query  11   WVIGTVAGILVIGLIGIFFY  30
            W++G+V G LV+ +I I ++
Sbjct  194  WILGSVIGALVLAIIFILYF  213


>TR:A0A2J6M9E7 A0A2J6M9E7_LACSA NADH:quinone oxidoreductase/Mrp antiporter membrane 
subunit domain-containing protein OS=Lactuca sativa 
OX=4236 GN=LSAT_3X72900 PE=4 SV=1
Length=178

 Score = 28.2 bits (59),  Expect = 0.39
 Identities = 11/19 (58%), Positives = 13/19 (68%), Gaps = 1/19 (5%)

Query  14   GTVAGILVIGLIGIFFYGS  32
            GT+ GI  + LIGIF Y S
Sbjct  84   GTIEGIQSL-LIGIFIYAS  101


>TR:A0A2J6LM36 A0A2J6LM36_LACSA NADH:quinone oxidoreductase/Mrp antiporter membrane 
subunit domain-containing protein OS=Lactuca sativa 
OX=4236 GN=LSAT_5X28201 PE=4 SV=1
Length=214

 Score = 28.2 bits (59),  Expect = 0.40
 Identities = 11/19 (58%), Positives = 13/19 (68%), Gaps = 1/19 (5%)

Query  14   GTVAGILVIGLIGIFFYGS  32
            GT+ GI  + LIGIF Y S
Sbjct  90   GTIEGIQSL-LIGIFIYAS  107


>TR:A0A2J6K875 A0A2J6K875_LACSA NADH:quinone oxidoreductase/Mrp antiporter membrane 
subunit domain-containing protein OS=Lactuca sativa 
OX=4236 GN=LSAT_0X38180 PE=4 SV=1
Length=214

 Score = 28.2 bits (59),  Expect = 0.40
 Identities = 11/19 (58%), Positives = 13/19 (68%), Gaps = 1/19 (5%)

Query  14   GTVAGILVIGLIGIFFYGS  32
            GT+ GI  + LIGIF Y S
Sbjct  90   GTIEGIQSL-LIGIFIYAS  107


>TR:A0A2J6LH08 A0A2J6LH08_LACSA NADH:quinone oxidoreductase/Mrp antiporter membrane 
subunit domain-containing protein OS=Lactuca sativa 
OX=4236 GN=LSAT_1X2660 PE=4 SV=1
Length=346

 Score = 28.2 bits (59),  Expect = 0.41
 Identities = 11/19 (58%), Positives = 13/19 (68%), Gaps = 1/19 (5%)

Query  14   GTVAGILVIGLIGIFFYGS  32
            GT+ GI  + LIGIF Y S
Sbjct  222  GTIEGIQSL-LIGIFIYAS  239


>TR:A0A2J6LWA5 A0A2J6LWA5_LACSA Protein kinase domain-containing protein OS=Lactuca 
sativa OX=4236 GN=LSAT_5X159001 PE=4 SV=1
Length=834

 Score = 27.8 bits (58),  Expect = 0.58
 Identities = 9/19 (47%), Positives = 13/19 (68%), Gaps = 0/19 (0%)

Query  12   VIGTVAGILVIGLIGIFFY  30
            +IG V G+LV  L G+ F+
Sbjct  412  IIGVVVGVLVAILAGVIFF  430


>TR:A0A2J6LTM3 A0A2J6LTM3_LACSA Uncharacterized protein OS=Lactuca sativa OX=4236 
GN=LSAT_6X39921 PE=4 SV=1
Length=257

 Score = 27.4 bits (57),  Expect = 0.78
 Identities = 11/24 (46%), Positives = 12/24 (50%), Gaps = 9/24 (38%)

Query  19   ILVIGL---------IGIFFYGSY  33
            +LVI L          GIFFY SY
Sbjct  153  VLVITLAVNVCIQIYTGIFFYSSY  176


>TR:A0A2J6MA13 A0A2J6MA13_LACSA Vesicle transport v-SNARE N-terminal domain-containing 
protein OS=Lactuca sativa OX=4236 GN=LSAT_4X169761 
PE=3 SV=1
Length=266

 Score = 27.4 bits (57),  Expect = 0.78
 Identities = 7/19 (37%), Positives = 14/19 (74%), Gaps = 0/19 (0%)

Query  12   VIGTVAGILVIGLIGIFFY  30
            +IG++  +LVI +I I ++
Sbjct  244  IIGSIVAVLVIAIILILYF  262


>TR:A0A2J6KGK4 A0A2J6KGK4_LACSA Amino acid transporter transmembrane domain-containing 
protein OS=Lactuca sativa OX=4236 GN=LSAT_5X64961 
PE=4 SV=1
Length=361

 Score = 27.4 bits (57),  Expect = 0.79
 Identities = 13/25 (52%), Positives = 17/25 (68%), Gaps = 5/25 (20%)

Query  12   VIGTVAGILVIGLIGIFFYGSYSGL  36
            VIG+V G+LV G+I I    S+S L
Sbjct  237  VIGAVNGVLVSGII-I----SFSAL  256


>TR:A0A2J6LTF2 A0A2J6LTF2_LACSA Uncharacterized protein OS=Lactuca sativa OX=4236 
GN=LSAT_6X39441 PE=4 SV=1
Length=743

 Score = 27.4 bits (57),  Expect = 0.81
 Identities = 11/24 (46%), Positives = 12/24 (50%), Gaps = 9/24 (38%)

Query  19   ILVIGL---------IGIFFYGSY  33
            +LVI L          GIFFY SY
Sbjct  150  VLVITLAVNVCIQIYTGIFFYSSY  173


>TR:A0A2J6KSX8 A0A2J6KSX8_LACSA Uncharacterized protein OS=Lactuca sativa OX=4236 
GN=LSAT_8X115421 PE=3 SV=1
Length=1116

 Score = 27.4 bits (57),  Expect = 0.82
 Identities = 10/25 (40%), Positives = 13/25 (52%), Gaps = 0/25 (0%)

Query  1    MADTTGRIPLWVIGTVAGILVIGLI  25
            M  TTG I  W++   AG   I L+
Sbjct  306  MPQTTGSIAPWILSVAAGTKDIDLM  330


>TR:A0A2J6MHS3 A0A2J6MHS3_LACSA Cation efflux protein cytoplasmic domain-containing 
protein OS=Lactuca sativa OX=4236 GN=LSAT_8X75420 PE=4 
SV=1
Length=417

 Score = 27.0 bits (56),  Expect = 1.1
 Identities = 10/23 (43%), Positives = 16/23 (70%), Gaps = 1/23 (4%)

Query  12   VIGTVAGILVIGLIGIFFYGSYS  34
            +I +V+ + V  LIGI F+ SY+
Sbjct  242  IISAVTNLFV-NLIGIWFFRSYA  263


>TR:A0A2J6KJX4 A0A2J6KJX4_LACSA Protein kinase domain-containing protein OS=Lactuca 
sativa OX=4236 GN=LSAT_6X108000 PE=3 SV=1
Length=949

 Score = 27.0 bits (56),  Expect = 1.1
 Identities = 11/19 (58%), Positives = 11/19 (58%), Gaps = 2/19 (11%)

Query  11   WVIGTVAGILVIGLIGIFF  29
            W IG   GIL IG  GI F
Sbjct  590  WMIGISIGILFIG--GIIF  606


>TR:A0A2J6JVG0 A0A2J6JVG0_LACSA Uncharacterized protein OS=Lactuca sativa OX=4236 
GN=LSAT_3X51281 PE=3 SV=1
Length=342

 Score = 26.5 bits (55),  Expect = 1.5
 Identities = 10/20 (50%), Positives = 15/20 (75%), Gaps = 1/20 (5%)

Query  8   IPLWVIGTVAGILVIGLIGI  27
           +PL +IG +A ILV  +IG+
Sbjct  35  LPLKIIG-IAAILVTSIIGV  53


>TR:A0A2J6KRT0 A0A2J6KRT0_LACSA Major facilitator superfamily (MFS) profile 
domain-containing protein OS=Lactuca sativa OX=4236 GN=LSAT_2X91541 
PE=3 SV=1
Length=446

 Score = 26.5 bits (55),  Expect = 1.5
 Identities = 10/16 (63%), Positives = 13/16 (81%), Gaps = 1/16 (6%)

Query  6    GRI-PLWVIGTVAGIL  20
            GR+  LWV+ TVAG+L
Sbjct  315  GRLWGLWVVQTVAGLL  330


>TR:A0A2J6KVS5 A0A2J6KVS5_LACSA Tubby C-terminal domain-containing protein OS=Lactuca 
sativa OX=4236 GN=LSAT_8X108720 PE=3 SV=1
Length=201

 Score = 26.1 bits (54),  Expect = 2.1
 Identities = 7/11 (64%), Positives = 9/11 (82%), Gaps = 0/11 (0%)

Query  21   VIGLIGIFFYG  31
            ++ LI IFFYG
Sbjct  186  IVALIVIFFYG  196


>TR:A0A2J6JQI9 A0A2J6JQI9_LACSA Cationic amino acid transporter C-terminal domain-containing 
protein OS=Lactuca sativa OX=4236 GN=LSAT_1X90860 
PE=4 SV=1
Length=311

 Score = 26.1 bits (54),  Expect = 2.1
 Identities = 7/10 (70%), Positives = 9/10 (90%), Gaps = 0/10 (0%)

Query  8    IPLWVIGTVA  17
            +P WVIGTV+
Sbjct  204  VPFWVIGTVS  213


>TR:A0A2J6JR86 A0A2J6JR86_LACSA Sugar phosphate transporter domain-containing 
protein OS=Lactuca sativa OX=4236 GN=LSAT_8X71121 PE=4 SV=1
Length=396

 Score = 26.1 bits (54),  Expect = 2.1
 Identities = 8/15 (53%), Positives = 12/15 (80%), Gaps = 1/15 (7%)

Query  7    RIPL-WVIGTVAGIL  20
            +IP+ WV+ T +GIL
Sbjct  315  KIPMFWVVATTSGIL  329


>TR:A0A2J6L116 A0A2J6L116_LACSA Peroxin-13 OS=Lactuca sativa OX=4236 GN=LSAT_8X98601 
PE=3 SV=1
Length=298

 Score = 25.7 bits (53),  Expect = 2.9
 Identities = 8/10 (80%), Positives = 9/10 (90%), Gaps = 0/10 (0%)

Query  30   YGSYSGLGSS  39
            YGSY G+GSS
Sbjct  102  YGSYGGMGSS  111


>TR:A0A2J6L148 A0A2J6L148_LACSA RING-type E3 ubiquitin transferase OS=Lactuca 
sativa OX=4236 GN=LSAT_6X80401 PE=3 SV=1
Length=301

 Score = 25.7 bits (53),  Expect = 2.9
 Identities = 8/13 (62%), Positives = 9/13 (69%), Gaps = 0/13 (0%)

Query  17  AGILVIGLIGIFF  29
           A I +I LIG FF
Sbjct  57  AVIVIISLIGTFF  69


>TR:A0A2J6LAS1 A0A2J6LAS1_LACSA Protein kinase domain-containing protein OS=Lactuca 
sativa OX=4236 GN=LSAT_8X159800 PE=4 SV=1
Length=574

 Score = 25.7 bits (53),  Expect = 3.0
 Identities = 10/13 (77%), Positives = 10/13 (77%), Gaps = 0/13 (0%)

Query  15   TVAGILVIGLIGI  27
            TV  ILV GLIGI
Sbjct  223  TVVVILVGGLIGI  235


>TR:A0A2J6L452 A0A2J6L452_LACSA Protein kinase domain-containing protein OS=Lactuca 
sativa OX=4236 GN=LSAT_9X76981 PE=4 SV=1
Length=953

 Score = 25.7 bits (53),  Expect = 3.1
 Identities = 8/14 (57%), Positives = 10/14 (71%), Gaps = 0/14 (0%)

Query  10   LWVIGTVAGILVIG  23
            +WVIG   G+ VIG
Sbjct  586  IWVIGISIGLVVIG  599


>TR:A0A2J6K992 A0A2J6K992_LACSA Protein kinase domain-containing protein OS=Lactuca 
sativa OX=4236 GN=LSAT_3X41301 PE=4 SV=1
Length=580

 Score = 25.3 bits (52),  Expect = 4.2
 Identities = 12/21 (57%), Positives = 15/21 (71%), Gaps = 2/21 (10%)

Query  12   VI-GTVAG-ILVIGLIGIFFY  30
            VI G V G +LV+GLI + FY
Sbjct  208  VIAGLVGGAVLVLGLILVLFY  228


>TR:A0A2J6LQ66 A0A2J6LQ66_LACSA Steroid 5-alpha reductase C-terminal domain-containing 
protein OS=Lactuca sativa OX=4236 GN=LSAT_8X22461 
PE=3 SV=1
Length=268

 Score = 24.9 bits (51),  Expect = 5.7
 Identities = 9/17 (53%), Positives = 13/17 (76%), Gaps = 2/17 (12%)

Query  13   IGTVAGILVIGLIGIFF  29
            IGT  G+ V+G+IG F+
Sbjct  161  IGT--GLFVVGIIGNFY  175


>TR:A0A2J6JQD2 A0A2J6JQD2_LACSA ALA-interacting subunit OS=Lactuca sativa OX=4236 
GN=LSAT_1X91820 PE=3 SV=1
Length=331

 Score = 24.9 bits (51),  Expect = 5.7
 Identities = 12/23 (52%), Positives = 14/23 (61%), Gaps = 4/23 (17%)

Query  9   PLWVIGT--VAGILVI--GLIGI  27
           P WVIGT    G+L I  GLI +
Sbjct  45  PAWVIGTFFMMGVLFIPVGLISL  67


>TR:A0A2J6L6J6 A0A2J6L6J6_LACSA RING-type domain-containing protein OS=Lactuca 
sativa OX=4236 GN=LSAT_1X16080 PE=4 SV=1
Length=466

 Score = 24.9 bits (51),  Expect = 5.8
 Identities = 11/26 (42%), Positives = 18/26 (69%), Gaps = 2/26 (8%)

Query  4    TTGRIPLWVIGTVAGILVIGLIGIFF  29
            ++G IPLWV+   + +LV+   G+FF
Sbjct  275  AAGFIPLWVV--FSPLLVLQGTGVFF  298


>TR:A0A2J6K5M1 A0A2J6K5M1_LACSA Oligopeptide transporter OS=Lactuca sativa OX=4236 
GN=LSAT_4X64140 PE=3 SV=1
Length=738

 Score = 24.9 bits (51),  Expect = 5.9
 Identities = 12/26 (46%), Positives = 13/26 (50%), Gaps = 8/26 (31%)

Query  6    GR---IPLWVIGTVAGILVIGLIGIF  28
            GR   +P W I     IL IGL  IF
Sbjct  439  GRQLQLPYWGI-----ILAIGLAAIF  459


>TR:A0A2J6LL57 A0A2J6LL57_LACSA Receptor-like serine/threonine-protein kinase 
OS=Lactuca sativa OX=4236 GN=LSAT_6X109261 PE=3 SV=1
Length=818

 Score = 24.9 bits (51),  Expect = 5.9
 Identities = 11/20 (55%), Positives = 12/20 (60%), Gaps = 1/20 (5%)

Query  11   WVIGTVAGILVIGLIGIFFY  30
            W  G V G+L I LI IF Y
Sbjct  462  W-FGMVIGVLEILLILIFIY  480


>TR:A0A2J6M891 A0A2J6M891_LACSA Major facilitator superfamily (MFS) profile 
domain-containing protein OS=Lactuca sativa OX=4236 GN=LSAT_3X20940 
PE=3 SV=1
Length=560

 Score = 24.4 bits (50),  Expect = 8.1
 Identities = 8/18 (44%), Positives = 12/18 (67%), Gaps = 0/18 (0%)

Query  3    DTTGRIPLWVIGTVAGIL  20
            ++ G I LWV+   +GIL
Sbjct  277  NSEGFISLWVVSIFSGIL  294


>TR:A0A2J6K566 A0A2J6K566_LACSA Piezo non-specific cation channel R-Ras-binding 
domain-containing protein OS=Lactuca sativa OX=4236 GN=LSAT_9X1821 
PE=3 SV=1
Length=2312

 Score = 24.4 bits (50),  Expect = 8.3
 Identities = 10/24 (42%), Positives = 12/24 (50%), Gaps = 6/24 (25%)

Query  4   TTGRIPLWVIGTVAGILVIGLIGI  27
           + GRI LW      GI V  L+ I
Sbjct  39  SKGRIVLW------GIVVYSLVVI  56


Lambda      K        H
   0.328    0.231     1.05 

Gapped
Lambda      K        H
   0.291   0.0910    0.410 

Effective search space used: 148838124


  Database: uniprotkb_refprotswissprot
    Posted date:  May 4, 2023  1:43 AM
  Number of letters in database: 31,152,632,622
  Number of sequences in database:  77,617,787


Matrix: PAM70
Gap Penalties: Existence: 10, Extension: 1
Neighboring words threshold: 14
Window for multiple hits: 20
```
