## Supplementary material for "Sustained non-photochemical quenching and regulation of PSII repair cycle during combined low temperature and high light stress in lettuce": PsbK.txt

```
BLASTP 2.12.0+


Reference: Stephen F. Altschul, Thomas L. Madden, Alejandro A.
Schaffer, Jinghui Zhang, Zheng Zhang, Webb Miller, and David J.
Lipman (1997), "Gapped BLAST and PSI-BLAST: a new generation of
protein database search programs", Nucleic Acids Res. 25:3389-3402.


Reference for composition-based statistics: Alejandro A. Schaffer,
L. Aravind, Thomas L. Madden, Sergei Shavirin, John L. Spouge, Yuri
I. Wolf, Eugene V. Koonin, and Stephen F. Altschul (2001),
"Improving the accuracy of PSI-BLAST protein database searches with
composition-based statistics and other refinements", Nucleic Acids
Res. 29:2994-3005.


Database: uniprotkb_refprotswissprot
           77,617,787 sequences; 31,152,632,622 total letters


Query= sp|P56782|PSBK_ARATH OS=Arabidopsis thaliana OX=3702 GN=psbK PE=1
SV=1

Length=61
                                                                      Score     E
Sequences producing significant alignments:                          (Bits)  Value

SP:Q56P17 PSBK_LACSA Photosystem II reaction center protein K OS=L...  116     6e-35
TR:A0A2J6LBM5 A0A2J6LBM5_LACSA ATP synthase alpha subunit C-termin...  59.0    7e-12
TR:A0A2J6KBG5 A0A2J6KBG5_LACSA Uncharacterized protein OS=Lactuca ...  27.1    1.4  
TR:A0A2J6KI69 A0A2J6KI69_LACSA ABC transporter domain-containing p...  26.7    2.3  
TR:A0A2J6L369 A0A2J6L369_LACSA 5-amino-6-(5-phosphoribosylamino)ur...  25.8    4.4  
TR:A0A2J6LN20 A0A2J6LN20_LACSA Uncharacterized protein OS=Lactuca ...  25.8    4.4  
TR:A0A2J6JRQ3 A0A2J6JRQ3_LACSA Protein kinase domain-containing pr...  25.4    6.2  
TR:A0A2J6KJ42 A0A2J6KJ42_LACSA Transmembrane protein OS=Lactuca sa...  25.0    6.4  


>SP:Q56P17 PSBK_LACSA Photosystem II reaction center protein K OS=Lactuca 
sativa OX=4236 GN=psbK PE=3 SV=1
Length=59

 Score = 116 bits (262),  Expect = 6e-35
 Identities = 49/61 (80%), Positives = 52/61 (85%), Gaps = 2/61 (3%)

Query  1   MLNIFNLICIFFNSTLFSSTFLVAKLPEAYAFLNPIVDVMPVIPLFFLLLAFVWQAAVSF  60
           MLNIF LIC+  NS L+ S+   AKLPEAYAFLNPIVDVMPVIPLFF LLAFVWQAAVSF
Sbjct  1   MLNIFSLICL--NSALYPSSLFFAKLPEAYAFLNPIVDVMPVIPLFFFLLAFVWQAAVSF  58

Query  61  R  61
           R
Sbjct  59  R  59


>TR:A0A2J6LBM5 A0A2J6LBM5_LACSA ATP synthase alpha subunit C-terminal domain-containing 
protein OS=Lactuca sativa OX=4236 GN=LSAT_5X110781 
PE=3 SV=1
Length=118

 Score = 59.0 bits (128),  Expect = 7e-12
 Identities = 25/40 (63%), Positives = 31/40 (78%), Gaps = 2/40 (5%)

Query  1   MLNIFNLICIFFNSTLFSSTFLVAKLPEAYAFLNPIVDVM  40
           MLNIF LI +  NS ++ S+   AKLPEAYAFLNPIVD++
Sbjct  4   MLNIFSLIGL--NSAIYPSSLFFAKLPEAYAFLNPIVDII  41


>TR:A0A2J6KBG5 A0A2J6KBG5_LACSA Uncharacterized protein OS=Lactuca sativa OX=4236 
GN=LSAT_2X69061 PE=4 SV=1
Length=149

 Score = 27.1 bits (54),  Expect = 1.4
 Identities = 12/37 (32%), Positives = 20/37 (54%), Gaps = 2/37 (5%)

Query  1   MLNI--FNLICIFFNSTLFSSTFLVAKLPEAYAFLNP  35
           MLNI   ++ CI     +  S  L++++   Y F+NP
Sbjct  39  MLNIEQLDISCILWYQIMLHSLMLISRIDIKYVFINP  75


>TR:A0A2J6KI69 A0A2J6KI69_LACSA ABC transporter domain-containing protein OS=Lactuca 
sativa OX=4236 GN=LSAT_6X69600 PE=3 SV=1
Length=1412

 Score = 26.7 bits (53),  Expect = 2.3
 Identities = 10/15 (67%), Positives = 11/15 (73%), Gaps = 0/15 (0%)

Query  29   AYAFLNPIVDVMPVI  43
            A  FLNP+VD  PVI
Sbjct  740  ALTFLNPLVDAKPVI  754


>TR:A0A2J6L369 A0A2J6L369_LACSA 5-amino-6-(5-phosphoribosylamino)uracil reductase 
OS=Lactuca sativa OX=4236 GN=LSAT_3X24661 PE=4 SV=1
Length=600

 Score = 25.8 bits (51),  Expect = 4.4
 Identities = 9/13 (69%), Positives = 10/13 (77%), Gaps = 0/13 (0%)

Query  32   FLNPIVDVMPVIP  44
            FL PI D+ PVIP
Sbjct  393  FLQPIPDLTPVIP  405


>TR:A0A2J6LN20 A0A2J6LN20_LACSA Uncharacterized protein OS=Lactuca sativa OX=4236 
GN=LSAT_7X114121 PE=3 SV=1
Length=657

 Score = 25.8 bits (51),  Expect = 4.4
 Identities = 17/44 (39%), Positives = 23/44 (52%), Gaps = 14/44 (32%)

Query  4    IFNLICIFFNSTLFSSTFLVAKLPEAYAFLNPIVDVMPVIPLFF  47
            +F L  I F   L+ STFL        AF+NP+   +P+ P FF
Sbjct  531  LFRLFNIHF---LYMSTFL--------AFINPL---LPIFPNFF  560


>TR:A0A2J6JRQ3 A0A2J6JRQ3_LACSA Protein kinase domain-containing protein OS=Lactuca 
sativa OX=4236 GN=LSAT_8X25661 PE=4 SV=1
Length=720

 Score = 25.4 bits (50),  Expect = 6.2
 Identities = 9/16 (56%), Positives = 11/16 (69%), Gaps = 0/16 (0%)

Query  29   AYAFLNPIVDVMPVIP  44
            A  FL P VDV P++P
Sbjct  439  ALDFLSPDVDVTPIVP  454


>TR:A0A2J6KJ42 A0A2J6KJ42_LACSA Transmembrane protein OS=Lactuca sativa OX=4236 
GN=LSAT_2X30820 PE=4 SV=1
Length=85

 Score = 25.0 bits (49),  Expect = 6.4
 Identities = 12/24 (50%), Positives = 19/24 (79%), Gaps = 2/24 (8%)

Query  32  FLNPIVDVMPVIPLFFLLLAFVWQ  55
           FL PIV+++PVI  F L++A V++
Sbjct  11  FLIPIVNLLPVI--FDLIMARVYR  32


Lambda      K        H
   0.364    0.190    0.749 

Gapped
Lambda      K        H
   0.299   0.0710    0.270 

Effective search space used: 200513657


  Database: uniprotkb_refprotswissprot
    Posted date:  May 4, 2023  1:43 AM
  Number of letters in database: 31,152,632,622
  Number of sequences in database:  77,617,787


Matrix: BLOSUM80
Gap Penalties: Existence: 10, Extension: 1
Neighboring words threshold: 12
Window for multiple hits: 25
```
