## Supplementary material for "Sustained non-photochemical quenching and regulation of PSII repair cycle during combined low temperature and high light stress in lettuce": PsbL.txt

```
BLASTP 2.12.0+


Reference: Stephen F. Altschul, Thomas L. Madden, Alejandro A.
Schaffer, Jinghui Zhang, Zheng Zhang, Webb Miller, and David J.
Lipman (1997), "Gapped BLAST and PSI-BLAST: a new generation of
protein database search programs", Nucleic Acids Res. 25:3389-3402.


Reference for composition-based statistics: Alejandro A. Schaffer,
L. Aravind, Thomas L. Madden, Sergei Shavirin, John L. Spouge, Yuri
I. Wolf, Eugene V. Koonin, and Stephen F. Altschul (2001),
"Improving the accuracy of PSI-BLAST protein database searches with
composition-based statistics and other refinements", Nucleic Acids
Res. 29:2994-3005.


Database: uniprotkb_refprotswissprot
           77,617,787 sequences; 31,152,632,622 total letters


Query= sp|P60129|PSBL_ARATH OS=Arabidopsis thaliana OX=3702 GN=psbL PE=1
SV=1

Length=38
                                                                      Score     E
Sequences producing significant alignments:                          (Bits)  Value

SP:Q1KXK8 PSBL_LACSA Photosystem II reaction center protein L OS=L...  108     6e-32
TR:A0A2J6JG50 A0A2J6JG50_LACSA Piezo non-specific cation channel R...  30.3    0.070
TR:A0A2J6K566 A0A2J6K566_LACSA Piezo non-specific cation channel R...  28.2    0.37 
TR:A0A2J6MAT3 A0A2J6MAT3_LACSA Protein kinase domain-containing pr...  27.8    0.51 
TR:A0A2J6MGE8 A0A2J6MGE8_LACSA Leucine-rich repeat-containing N-te...  27.4    0.71 
TR:A0A2J6M602 A0A2J6M602_LACSA Glutamate receptor OS=Lactuca sativ...  26.5    1.4  
TR:A0A2J6KWY3 A0A2J6KWY3_LACSA RING-type domain-containing protein...  26.1    1.8  
TR:A0A2J6KXI1 A0A2J6KXI1_LACSA Leucine-rich repeat-containing N-te...  26.1    1.9  
TR:A0A2J6KXV4 A0A2J6KXV4_LACSA Uncharacterized protein OS=Lactuca ...  25.7    2.6  
TR:A0A2J6KGF5 A0A2J6KGF5_LACSA GH18 domain-containing protein OS=L...  25.3    3.6  
TR:A0A2J6MAN8 A0A2J6MAN8_LACSA Protein kinase domain-containing pr...  25.3    3.8  
TR:A0A2J6K0A8 A0A2J6K0A8_LACSA ABC-type xenobiotic transporter OS=...  25.3    3.8  
TR:A0A2J6LBH3 A0A2J6LBH3_LACSA Endoglucanase OS=Lactuca sativa OX=...  24.9    5.2  
TR:A0A2J6LS18 A0A2J6LS18_LACSA Probable purine permease OS=Lactuca...  24.4    7.1  
TR:A0A2J6M2N5 A0A2J6M2N5_LACSA GPI transamidase subunit PIG-U OS=L...  24.4    7.2  
TR:A0A2J6LET4 A0A2J6LET4_LACSA Bacterial Ig-like domain-containing...  24.4    7.3  
TR:A0A2J6MBT9 A0A2J6MBT9_LACSA Aquaporin OS=Lactuca sativa OX=4236...  24.0    8.7  
TR:A0A2J6KIY8 A0A2J6KIY8_LACSA Translation elongation factor EF1B ...  24.0    8.8  
TR:A0A2J6KRU9 A0A2J6KRU9_LACSA RING-type domain-containing protein...  24.0    9.9  
TR:A0A2J6JMI6 A0A2J6JMI6_LACSA RING-type domain-containing protein...  24.0    9.9  


>SP:Q1KXK8 PSBL_LACSA Photosystem II reaction center protein L OS=Lactuca 
sativa OX=4236 GN=psbL PE=3 SV=1
Length=38

 Score = 108 bits (250),  Expect = 6e-32
 Identities = 37/38 (97%), Positives = 38/38 (100%), Gaps = 0/38 (0%)

Query  1   MTQSNPNEQSVELNRTSLYWGLLLIFVLAVLFSNYFFN  38
           MTQSNPNEQ+VELNRTSLYWGLLLIFVLAVLFSNYFFN
Sbjct  1   MTQSNPNEQNVELNRTSLYWGLLLIFVLAVLFSNYFFN  38


>TR:A0A2J6JG50 A0A2J6JG50_LACSA Piezo non-specific cation channel R-Ras-binding 
domain-containing protein OS=Lactuca sativa OX=4236 GN=LSAT_8X55460 
PE=3 SV=1
Length=2433

 Score = 30.3 bits (64),  Expect = 0.070
 Identities = 15/29 (52%), Positives = 19/29 (66%), Gaps = 7/29 (24%)

Query  12   ELNRTSLYWGLLLIFVL--AVLFSNYFFN  38
            +L+R +   GLLLIF+L  AV  S Y FN
Sbjct  376  QLHRLN---GLLLIFILLWAV--STYIFN  399


 Score = 25.3 bits (52),  Expect = 3.8
 Identities = 8/11 (73%), Positives = 9/11 (82%), Gaps = 0/11 (0%)

Query  20    WGLLLIFVLAV  30
             WGL + FVLAV
Sbjct  2354  WGLYITFVLAV  2364


>TR:A0A2J6K566 A0A2J6K566_LACSA Piezo non-specific cation channel R-Ras-binding 
domain-containing protein OS=Lactuca sativa OX=4236 GN=LSAT_9X1821 
PE=3 SV=1
Length=2312

 Score = 28.2 bits (59),  Expect = 0.37
 Identities = 12/20 (60%), Positives = 14/20 (70%), Gaps = 4/20 (20%)

Query  21   GLLLIFVL--AVLFSNYFFN  38
            GLLL+F+L  AV  S Y FN
Sbjct  362  GLLLVFILFWAV--STYIFN  379


 Score = 27.8 bits (58),  Expect = 0.52
 Identities = 10/18 (56%), Positives = 15/18 (83%), Gaps = 1/18 (6%)

Query  13    LNRTSLYWGLLLIFVLAV  30
             L+++S+ WGL + FVLAV
Sbjct  2225  LSKSSI-WGLYITFVLAV  2241


>TR:A0A2J6MAT3 A0A2J6MAT3_LACSA Protein kinase domain-containing protein OS=Lactuca 
sativa OX=4236 GN=LSAT_7X32741 PE=3 SV=1
Length=1158

 Score = 27.8 bits (58),  Expect = 0.51
 Identities = 9/10 (90%), Positives = 10/10 (100%), Gaps = 0/10 (0%)

Query  22   LLLIFVLAVL  31
            LLL+FVLAVL
Sbjct  815  LLLVFVLAVL  824


>TR:A0A2J6MGE8 A0A2J6MGE8_LACSA Leucine-rich repeat-containing N-terminal plant-type 
domain-containing protein OS=Lactuca sativa OX=4236 
GN=LSAT_1X31461 PE=3 SV=1
Length=1092

 Score = 27.4 bits (57),  Expect = 0.71
 Identities = 9/20 (45%), Positives = 13/20 (65%), Gaps = 1/20 (5%)

Query  14  NRTS-LYWGLLLIFVLAVLF  32
           NR S LYW L+L+ +   +F
Sbjct  8   NRKSWLYWSLMLMIIQILIF  27


>TR:A0A2J6M602 A0A2J6M602_LACSA Glutamate receptor OS=Lactuca sativa OX=4236 
GN=LSAT_4X71341 PE=3 SV=1
Length=918

 Score = 26.5 bits (55),  Expect = 1.4
 Identities = 10/26 (38%), Positives = 14/26 (54%), Gaps = 3/26 (12%)

Query  4    SNPNEQSVELNRTSLYWGLLLIFVLA  29
            SN +    +L     +WGL LIF +A
Sbjct  803  SNSDSDQLQLES---FWGLFLIFGIA  825


>TR:A0A2J6KWY3 A0A2J6KWY3_LACSA RING-type domain-containing protein OS=Lactuca 
sativa OX=4236 GN=LSAT_2X87941 PE=4 SV=1
Length=252

 Score = 26.1 bits (54),  Expect = 1.8
 Identities = 8/12 (67%), Positives = 10/12 (83%), Gaps = 0/12 (0%)

Query  22   LLLIFVLAVLFS  33
            L LIFVL VL++
Sbjct  199  LVLIFVLIVLYA  210


>TR:A0A2J6KXI1 A0A2J6KXI1_LACSA Leucine-rich repeat-containing N-terminal plant-type 
domain-containing protein OS=Lactuca sativa OX=4236 
GN=LSAT_8X157740 PE=3 SV=1
Length=816

 Score = 26.1 bits (54),  Expect = 1.9
 Identities = 11/16 (69%), Positives = 11/16 (69%), Gaps = 0/16 (0%)

Query  21  GLLLIFVLAVLFSNYF  36
           GL  IFVLA LFS  F
Sbjct  8   GLGFIFVLAFLFSTTF  23


>TR:A0A2J6KXV4 A0A2J6KXV4_LACSA Uncharacterized protein OS=Lactuca sativa OX=4236 
GN=LSAT_8X11421 PE=4 SV=1
Length=462

 Score = 25.7 bits (53),  Expect = 2.6
 Identities = 7/11 (64%), Positives = 10/11 (91%), Gaps = 0/11 (0%)

Query  9    QSVELNRTSLY  19
            Q+VE+NRT +Y
Sbjct  121  QTVEINRTGMY  131


>TR:A0A2J6KGF5 A0A2J6KGF5_LACSA GH18 domain-containing protein OS=Lactuca sativa 
OX=4236 GN=LSAT_9X11660 PE=3 SV=1
Length=302

 Score = 25.3 bits (52),  Expect = 3.6
 Identities = 10/29 (34%), Positives = 18/29 (62%), Gaps = 5/29 (17%)

Query  2   TQSNPNEQSVELNRTSLYWGLLLIFVLAV  30
           +QSNPN+ S+ +N   L+     ++V +V
Sbjct  29  SQSNPNDISIGINNEGLF-----VYVFSV  52


>TR:A0A2J6MAN8 A0A2J6MAN8_LACSA Protein kinase domain-containing protein OS=Lactuca 
sativa OX=4236 GN=LSAT_7X32841 PE=4 SV=1
Length=992

 Score = 25.3 bits (52),  Expect = 3.8
 Identities = 6/11 (55%), Positives = 11/11 (100%), Gaps = 0/11 (0%)

Query  22   LLLIFVLAVLF  32
            LLL+F++A+L+
Sbjct  649  LLLVFIMAILY  659


>TR:A0A2J6K0A8 A0A2J6K0A8_LACSA ABC-type xenobiotic transporter OS=Lactuca sativa 
OX=4236 GN=LSAT_2X134420 PE=3 SV=1
Length=1416

 Score = 25.3 bits (52),  Expect = 3.8
 Identities = 9/15 (60%), Positives = 10/15 (67%), Gaps = 2/15 (13%)

Query  20   W--GLLLIFVLAVLF  32
            W   L LIF LA+LF
Sbjct  365  WTTSLQLIFALAILF  379


>TR:A0A2J6LBH3 A0A2J6LBH3_LACSA Endoglucanase OS=Lactuca sativa OX=4236 GN=LSAT_2X78861 
PE=3 SV=1
Length=530

 Score = 24.9 bits (51),  Expect = 5.2
 Identities = 8/10 (80%), Positives = 8/10 (80%), Gaps = 0/10 (0%)

Query  28   LAVLFSNYFF  37
            LAV FSNY F
Sbjct  385  LAVVFSNYMF  394


>TR:A0A2J6LS18 A0A2J6LS18_LACSA Probable purine permease OS=Lactuca sativa OX=4236 
GN=LSAT_7X11681 PE=3 SV=1
Length=376

 Score = 24.4 bits (50),  Expect = 7.1
 Identities = 8/11 (73%), Positives = 9/11 (82%), Gaps = 0/11 (0%)

Query  24   LIFVLAVLFSN  34
            LIFV + LFSN
Sbjct  302  LIFVVSSLFSN  312


>TR:A0A2J6M2N5 A0A2J6M2N5_LACSA GPI transamidase subunit PIG-U OS=Lactuca sativa 
OX=4236 GN=LSAT_6X87521 PE=3 SV=1
Length=475

 Score = 24.4 bits (50),  Expect = 7.2
 Identities = 12/28 (43%), Positives = 15/28 (54%), Gaps = 8/28 (29%)

Query  16   TSLYWGLLLIFVLAV--------LFSNY  35
            ++LY GLL +FV A         LFS Y
Sbjct  357  SALYLGLLSLFVNALADMQFSFFLFSGY  384


>TR:A0A2J6LET4 A0A2J6LET4_LACSA Bacterial Ig-like domain-containing protein 
OS=Lactuca sativa OX=4236 GN=LSAT_4X75800 PE=4 SV=1
Length=1079

 Score = 24.4 bits (50),  Expect = 7.3
 Identities = 9/18 (50%), Positives = 11/18 (61%), Gaps = 7/18 (39%)

Query  17   SLY-------WGLLLIFV  27
            SLY       WG+LL+FV
Sbjct  953  SLYLGLKIASWGILLLFV  970


>TR:A0A2J6MBT9 A0A2J6MBT9_LACSA Aquaporin OS=Lactuca sativa OX=4236 GN=LSAT_4X49540 
PE=4 SV=1
Length=91

 Score = 24.0 bits (49),  Expect = 8.7
 Identities = 9/21 (43%), Positives = 13/21 (62%), Gaps = 0/21 (0%)

Query  12  ELNRTSLYWGLLLIFVLAVLF  32
           EL++ SLY   +  FV + LF
Sbjct  28  ELSKWSLYRAVIVEFVATLLF  48


>TR:A0A2J6KIY8 A0A2J6KIY8_LACSA Translation elongation factor EF1B beta/delta 
subunit guanine nucleotide exchange domain-containing protein 
OS=Lactuca sativa OX=4236 GN=LSAT_5X116221 PE=3 SV=1
Length=98

 Score = 24.0 bits (49),  Expect = 8.8
 Identities = 7/13 (54%), Positives = 11/13 (85%), Gaps = 0/13 (0%)

Query  25  IFVLAVLFSNYFF  37
           IF +++LFS+Y F
Sbjct  75  IFPISILFSDYGF  87


>TR:A0A2J6KRU9 A0A2J6KRU9_LACSA RING-type domain-containing protein OS=Lactuca 
sativa OX=4236 GN=LSAT_2X92520 PE=4 SV=1
Length=352

 Score = 24.0 bits (49),  Expect = 9.9
 Identities = 7/11 (64%), Positives = 10/11 (91%), Gaps = 0/11 (0%)

Query  22  LLLIFVLAVLF  32
           L++I +LAVLF
Sbjct  51  LIIIIILAVLF  61


>TR:A0A2J6JMI6 A0A2J6JMI6_LACSA RING-type domain-containing protein OS=Lactuca 
sativa OX=4236 GN=LSAT_8X65840 PE=4 SV=1
Length=448

 Score = 24.0 bits (49),  Expect = 9.9
 Identities = 7/11 (64%), Positives = 10/11 (91%), Gaps = 0/11 (0%)

Query  22  LLLIFVLAVLF  32
           LL+I +LAV+F
Sbjct  48  LLIIIILAVIF  58


Lambda      K        H
   0.329    0.229     1.06 

Gapped
Lambda      K        H
   0.291   0.0910    0.410 

Effective search space used: 149750508


  Database: uniprotkb_refprotswissprot
    Posted date:  May 4, 2023  1:43 AM
  Number of letters in database: 31,152,632,622
  Number of sequences in database:  77,617,787


Matrix: PAM70
Gap Penalties: Existence: 10, Extension: 1
Neighboring words threshold: 14
Window for multiple hits: 20
```
