## Supplementary material for "Sustained non-photochemical quenching and regulation of PSII repair cycle during combined low temperature and high light stress in lettuce": PsbM.txt

```
BLASTP 2.12.0+


Reference: Stephen F. Altschul, Thomas L. Madden, Alejandro A.
Schaffer, Jinghui Zhang, Zheng Zhang, Webb Miller, and David J.
Lipman (1997), "Gapped BLAST and PSI-BLAST: a new generation of
protein database search programs", Nucleic Acids Res. 25:3389-3402.


Reference for composition-based statistics: Alejandro A. Schaffer,
L. Aravind, Thomas L. Madden, Sergei Shavirin, John L. Spouge, Yuri
I. Wolf, Eugene V. Koonin, and Stephen F. Altschul (2001),
"Improving the accuracy of PSI-BLAST protein database searches with
composition-based statistics and other refinements", Nucleic Acids
Res. 29:2994-3005.


Database: uniprotkb_refprotswissprot
           77,617,787 sequences; 31,152,632,622 total letters


Query= sp|P62109|PSBM_ARATH OS=Arabidopsis thaliana OX=3702 GN=psbM PE=1
SV=1

Length=34
                                                                      Score     E
Sequences producing significant alignments:                          (Bits)  Value

SP:Q56P14 PSBM_LACSA Photosystem II reaction center protein M OS=L...  109     4e-32
TR:A0A2J6KGA6 A0A2J6KGA6_LACSA RING-type E3 ubiquitin transferase ...  28.2    0.50 
TR:A0A2J6KBM6 A0A2J6KBM6_LACSA F-box domain-containing protein OS=...  27.8    0.68 
TR:A0A2J6K445 A0A2J6K445_LACSA GPI-anchored wall transfer protein ...  27.8    0.70 
TR:A0A2J6JTH7 A0A2J6JTH7_LACSA EF-hand domain-containing protein O...  27.8    0.71 
TR:A0A2J6MGB8 A0A2J6MGB8_LACSA H(+)-exporting diphosphatase OS=Lac...  27.8    0.71 
TR:A0A2J6KIC0 A0A2J6KIC0_LACSA Late embryogenesis abundant protein...  26.5    1.8  
TR:A0A2J6L3T4 A0A2J6L3T4_LACSA Beta-1,4-mannosyl-glycoprotein 4-be...  26.1    2.6  
TR:A0A2J6JTL4 A0A2J6JTL4_LACSA EF-hand domain-containing protein O...  26.1    2.6  
TR:A0A2J6LKW1 A0A2J6LKW1_LACSA Potassium transporter OS=Lactuca sa...  26.1    2.6  
TR:A0A2J6JXH3 A0A2J6JXH3_LACSA Amino acid permease/ SLC12A domain-...  25.7    3.6  
TR:A0A2J6LUY2 A0A2J6LUY2_LACSA FAD-binding FR-type domain-containi...  25.2    5.0  
TR:A0A2J6L3R0 A0A2J6L3R0_LACSA DUF2921 family protein OS=Lactuca s...  25.2    5.0  
TR:A0A2J6L5U4 A0A2J6L5U4_LACSA EamA domain-containing protein OS=L...  24.8    6.8  
TR:A0A2J6LBP5 A0A2J6LBP5_LACSA Knottin scorpion toxin-like domain-...  24.4    8.1  
TR:A0A2J6K923 A0A2J6K923_LACSA Major facilitator superfamily (MFS)...  24.4    9.5  


>SP:Q56P14 PSBM_LACSA Photosystem II reaction center protein M OS=Lactuca 
sativa OX=4236 GN=psbM PE=3 SV=1
Length=34

 Score = 109 bits (251),  Expect = 4e-32
 Identities = 33/34 (97%), Positives = 34/34 (100%), Gaps = 0/34 (0%)

Query  1   MEVNILAFIATALFILVPTAFLLIIYVKTVSQND  34
           MEVNILAFIATALFILVPTAFLLIIYVKTVSQN+
Sbjct  1   MEVNILAFIATALFILVPTAFLLIIYVKTVSQNN  34


>TR:A0A2J6KGA6 A0A2J6KGA6_LACSA RING-type E3 ubiquitin transferase OS=Lactuca 
sativa OX=4236 GN=LSAT_9X8660 PE=3 SV=1
Length=316

 Score = 28.2 bits (59),  Expect = 0.50
 Identities = 15/22 (68%), Positives = 16/22 (73%), Gaps = 3/22 (14%)

Query  5   ILAFIATALFILVPTAFLLIIY  26
           ILA IA AL I V TAFLL+ Y
Sbjct  26  ILA-IA-ALCI-VATAFLLVSY  44


>TR:A0A2J6KBM6 A0A2J6KBM6_LACSA F-box domain-containing protein OS=Lactuca sativa 
OX=4236 GN=LSAT_2X71061 PE=4 SV=1
Length=226

 Score = 27.8 bits (58),  Expect = 0.68
 Identities = 8/13 (62%), Positives = 10/13 (77%), Gaps = 0/13 (0%)

Query  1   MEVNILAFIATAL  13
           MEV+IL +I  AL
Sbjct  1   MEVDILSYIPEAL  13


>TR:A0A2J6K445 A0A2J6K445_LACSA GPI-anchored wall transfer protein OS=Lactuca 
sativa OX=4236 GN=LSAT_6X4100 PE=4 SV=1
Length=457

 Score = 27.8 bits (58),  Expect = 0.70
 Identities = 13/24 (54%), Positives = 14/24 (58%), Gaps = 5/24 (21%)

Query  4    NILAFIA--TALFILVPTAFLLII  25
            N L F+   TALFILV   F  II
Sbjct  420  NTL-FVSPVTALFILVAYGF--II  440


>TR:A0A2J6JTH7 A0A2J6JTH7_LACSA EF-hand domain-containing protein OS=Lactuca 
sativa OX=4236 GN=LSAT_7X23581 PE=4 SV=1
Length=538

 Score = 27.8 bits (58),  Expect = 0.71
 Identities = 7/10 (70%), Positives = 9/10 (90%), Gaps = 0/10 (0%)

Query  19   TAFLLIIYVK  28
            T FLLI+Y+K
Sbjct  472  TTFLLIVYIK  481


>TR:A0A2J6MGB8 A0A2J6MGB8_LACSA H(+)-exporting diphosphatase OS=Lactuca sativa 
OX=4236 GN=LSAT_1X31341 PE=3 SV=1
Length=767

 Score = 27.8 bits (58),  Expect = 0.71
 Identities = 13/24 (54%), Positives = 13/24 (54%), Gaps = 11/24 (46%)

Query  9    IATALF--ILVPTAFLL-----II  25
            IATALF  I    AFLL     II
Sbjct  136  IATALFSTI----AFLLGAITSII  155


>TR:A0A2J6KIC0 A0A2J6KIC0_LACSA Late embryogenesis abundant protein LEA-2 subgroup 
domain-containing protein OS=Lactuca sativa OX=4236 GN=LSAT_6X72421 
PE=4 SV=1
Length=241

 Score = 26.5 bits (55),  Expect = 1.8
 Identities = 9/13 (69%), Positives = 9/13 (69%), Gaps = 4/13 (31%)

Query  13   LFILVPTAFLLII  25
            LF    TAFLLII
Sbjct  231  LF----TAFLLII  239


>TR:A0A2J6L3T4 A0A2J6L3T4_LACSA Beta-1,4-mannosyl-glycoprotein 4-beta-N-acetylglucosaminyltransferase 
OS=Lactuca sativa OX=4236 GN=LSAT_8X152940 
PE=4 SV=1
Length=403

 Score = 26.1 bits (54),  Expect = 2.6
 Identities = 10/21 (48%), Positives = 11/21 (52%), Gaps = 4/21 (19%)

Query  2   EVNILAFIATALFILVPTAFL  22
           E   L F    LF+LVPT  L
Sbjct  57  ELKTLVF----LFVLVPTVIL  73


>TR:A0A2J6JTL4 A0A2J6JTL4_LACSA EF-hand domain-containing protein OS=Lactuca 
sativa OX=4236 GN=LSAT_7X23661 PE=4 SV=1
Length=529

 Score = 26.1 bits (54),  Expect = 2.6
 Identities = 7/10 (70%), Positives = 9/10 (90%), Gaps = 0/10 (0%)

Query  21   FLLIIYVKTV  30
            FLLI+Y+K V
Sbjct  463  FLLIVYIKDV  472


>TR:A0A2J6LKW1 A0A2J6LKW1_LACSA Potassium transporter OS=Lactuca sativa OX=4236 
GN=LSAT_3X108001 PE=3 SV=1
Length=771

 Score = 26.1 bits (54),  Expect = 2.6
 Identities = 17/45 (38%), Positives = 19/45 (42%), Gaps = 22/45 (49%)

Query  5    ILAFIATAL--------F--IL--------VP--TA--FLLIIYV  27
            IL FI TAL        F  +L        VP   A  FLLI Y+
Sbjct  468  ILVFIFTALSLIVECTYFSSVLFKINQGGWVPLVIAGVFLLIMYI  512


>TR:A0A2J6JXH3 A0A2J6JXH3_LACSA Amino acid permease/ SLC12A domain-containing 
protein OS=Lactuca sativa OX=4236 GN=LSAT_6X52101 PE=3 SV=1
Length=486

 Score = 25.7 bits (53),  Expect = 3.6
 Identities = 7/10 (70%), Positives = 8/10 (80%), Gaps = 0/10 (0%)

Query  16   LVPTAFLLII  25
            LVP AFL +I
Sbjct  425  LVPSAFLIVI  434


>TR:A0A2J6LUY2 A0A2J6LUY2_LACSA FAD-binding FR-type domain-containing protein 
OS=Lactuca sativa OX=4236 GN=LSAT_9X81901 PE=4 SV=1
Length=746

 Score = 25.2 bits (52),  Expect = 5.0
 Identities = 9/12 (75%), Positives = 9/12 (75%), Gaps = 1/12 (8%)

Query  15   ILVPTAFLLIIY  26
            ILV  AFL IIY
Sbjct  92   ILV-IAFLAIIY  102


>TR:A0A2J6L3R0 A0A2J6L3R0_LACSA DUF2921 family protein OS=Lactuca sativa OX=4236 
GN=LSAT_9X96581 PE=4 SV=1
Length=889

 Score = 25.2 bits (52),  Expect = 5.0
 Identities = 9/19 (47%), Positives = 10/19 (53%), Gaps = 2/19 (11%)

Query  5   ILA--FIATALFILVPTAF  21
           IL   FI    FIL+ T F
Sbjct  10  ILSIPFITITIFILITTVF  28


>TR:A0A2J6L5U4 A0A2J6L5U4_LACSA EamA domain-containing protein OS=Lactuca sativa 
OX=4236 GN=LSAT_8X114940 PE=3 SV=1
Length=432

 Score = 24.8 bits (51),  Expect = 6.8
 Identities = 8/16 (50%), Positives = 10/16 (63%), Gaps = 4/16 (25%)

Query  13   LFI----LVPTAFLLI  24
            LFI    L+P  FLL+
Sbjct  167  LFISSFRLIPSGFLLV  182


>TR:A0A2J6LBP5 A0A2J6LBP5_LACSA Knottin scorpion toxin-like domain-containing 
protein OS=Lactuca sativa OX=4236 GN=LSAT_1X26760 PE=4 SV=1
Length=74

 Score = 24.4 bits (50),  Expect = 8.1
 Identities = 6/7 (86%), Positives = 7/7 (100%), Gaps = 0/7 (0%)

Query  21  FLLIIYV  27
           FLLI+YV
Sbjct  8   FLLIVYV  14


>TR:A0A2J6K923 A0A2J6K923_LACSA Major facilitator superfamily (MFS) profile 
domain-containing protein OS=Lactuca sativa OX=4236 GN=LSAT_3X39141 
PE=3 SV=1
Length=536

 Score = 24.4 bits (50),  Expect = 9.5
 Identities = 10/15 (67%), Positives = 10/15 (67%), Gaps = 2/15 (13%)

Query  3    VNILA--FIATALFI  15
            V IL   FIA ALFI
Sbjct  224  VGILPSVFIAFALFI  238


Lambda      K        H
   0.332    0.282     1.64 

Gapped
Lambda      K        H
   0.294    0.110    0.610 

Effective search space used: 164700757


  Database: uniprotkb_refprotswissprot
    Posted date:  May 4, 2023  1:43 AM
  Number of letters in database: 31,152,632,622
  Number of sequences in database:  77,617,787


Matrix: PAM30
Gap Penalties: Existence: 9, Extension: 1
Neighboring words threshold: 16
Window for multiple hits: 15
```
