## Supplementary material for "Sustained non-photochemical quenching and regulation of PSII repair cycle during combined low temperature and high light stress in lettuce": PsbN.txt

```
BLASTP 2.12.0+


Reference: Stephen F. Altschul, Thomas L. Madden, Alejandro A.
Schaffer, Jinghui Zhang, Zheng Zhang, Webb Miller, and David J.
Lipman (1997), "Gapped BLAST and PSI-BLAST: a new generation of
protein database search programs", Nucleic Acids Res. 25:3389-3402.


Reference for composition-based statistics: Alejandro A. Schaffer,
L. Aravind, Thomas L. Madden, Sergei Shavirin, John L. Spouge, Yuri
I. Wolf, Eugene V. Koonin, and Stephen F. Altschul (2001),
"Improving the accuracy of PSI-BLAST protein database searches with
composition-based statistics and other refinements", Nucleic Acids
Res. 29:2994-3005.


Database: uniprotkb_refprotswissprot
           77,617,787 sequences; 31,152,632,622 total letters


Query= sp|P62113|PSBN_ARATH OS=Arabidopsis thaliana OX=3702 GN=psbN PE=3
SV=1

Length=43
                                                                      Score     E
Sequences producing significant alignments:                          (Bits)  Value

SP:Q332U9 PSBN_LACSA Protein PsbN OS=Lactuca sativa OX=4236 GN=psb...  121     2e-36
TR:A0A2J6JPT1 A0A2J6JPT1_LACSA Knottin scorpion toxin-like domain-...  28.6    0.30 
TR:A0A2J6L0I9 A0A2J6L0I9_LACSA Late embryogenesis abundant protein...  28.2    0.46 
TR:A0A2J6MAF5 A0A2J6MAF5_LACSA GPI ethanolamine phosphate transfer...  27.0    1.4  
TR:A0A2J6LGF9 A0A2J6LGF9_LACSA Nucleobase-ascorbate transporter 6 ...  26.1    2.6  
TR:A0A2J6KFL7 A0A2J6KFL7_LACSA Amino acid transporter transmembran...  25.7    3.6  
TR:A0A2J6L9L2 A0A2J6L9L2_LACSA PGG domain-containing protein OS=La...  24.4    8.9  
TR:A0A2J6L9J5 A0A2J6L9J5_LACSA PGG domain-containing protein OS=La...  24.4    9.0  
TR:A0A2J6K0V4 A0A2J6K0V4_LACSA Wax synthase domain-containing prot...  24.4    9.4  
TR:A0A2J6KSN7 A0A2J6KSN7_LACSA Uncharacterized protein OS=Lactuca ...  24.4    9.4  
TR:A0A2J6M0P1 A0A2J6M0P1_LACSA Nucleoporin Nup54 alpha-helical dom...  24.4    9.4  
TR:A0A2J6KGA2 A0A2J6KGA2_LACSA RRM domain-containing protein OS=La...  24.4    9.4  
TR:A0A2J6LC16 A0A2J6LC16_LACSA Protein DETOXIFICATION OS=Lactuca s...  24.4    9.5  


>SP:Q332U9 PSBN_LACSA Protein PsbN OS=Lactuca sativa OX=4236 GN=psbN PE=3 
SV=1
Length=43

 Score = 121 bits (280),  Expect = 2e-36
 Identities = 43/43 (100%), Positives = 43/43 (100%), Gaps = 0/43 (0%)

Query  1   METATLVAIFISGLLVSFTGYALYTAFGQPSQQLRDPFEEHGD  43
           METATLVAIFISGLLVSFTGYALYTAFGQPSQQLRDPFEEHGD
Sbjct  1   METATLVAIFISGLLVSFTGYALYTAFGQPSQQLRDPFEEHGD  43


>TR:A0A2J6JPT1 A0A2J6JPT1_LACSA Knottin scorpion toxin-like domain-containing 
protein OS=Lactuca sativa OX=4236 GN=LSAT_2X44641 PE=4 SV=1
Length=90

 Score = 28.6 bits (60),  Expect = 0.30
 Identities = 13/31 (42%), Positives = 17/31 (55%), Gaps = 8/31 (26%)

Query  1   METATLVAI--FISGLLVSFTGYALYTAFGQ  29
           ME A+L  +  FISGL+ +      YT F Q
Sbjct  1   MERASLLVLWFFISGLIMN------YTVFSQ  25


>TR:A0A2J6L0I9 A0A2J6L0I9_LACSA Late embryogenesis abundant protein LEA-2 subgroup 
domain-containing protein OS=Lactuca sativa OX=4236 GN=LSAT_3X112641 
PE=4 SV=1
Length=167

 Score = 28.2 bits (59),  Expect = 0.46
 Identities = 11/26 (42%), Positives = 14/26 (54%), Gaps = 8/26 (31%)

Query  7    VAIFISGLL--------VSFTGYALY  24
            V+IFI+GLL         SF GY  +
Sbjct  101  VSIFITGLLSLITWRIWLSFIGYPQF  126


>TR:A0A2J6MAF5 A0A2J6MAF5_LACSA GPI ethanolamine phosphate transferase 1 OS=Lactuca 
sativa OX=4236 GN=LSAT_4X181101 PE=3 SV=1
Length=894

 Score = 27.0 bits (56),  Expect = 1.4
 Identities = 12/24 (50%), Positives = 17/24 (71%), Gaps = 1/24 (4%)

Query  3    TATLVAIFISGLLV-SFTGYALYT  25
            +++LV+I I  LLV SFT   +YT
Sbjct  588  ATSLVSIIILELLVKSFTNRVIYT  611


>TR:A0A2J6LGF9 A0A2J6LGF9_LACSA Nucleobase-ascorbate transporter 6 OS=Lactuca 
sativa OX=4236 GN=LSAT_8X159900 PE=4 SV=1
Length=533

 Score = 26.1 bits (54),  Expect = 2.6
 Identities = 12/26 (46%), Positives = 16/26 (62%), Gaps = 5/26 (19%)

Query  7    VAIFISGL----LVSFTGYALYTAFG  28
            ++ F+S L    LV+ TGY LY  FG
Sbjct  161  ITRFMSPLSAVPLVALTGYGLY-EFG  185


>TR:A0A2J6KFL7 A0A2J6KFL7_LACSA Amino acid transporter transmembrane domain-containing 
protein OS=Lactuca sativa OX=4236 GN=LSAT_3X29500 
PE=4 SV=1
Length=418

 Score = 25.7 bits (53),  Expect = 3.6
 Identities = 11/23 (48%), Positives = 14/23 (61%), Gaps = 3/23 (13%)

Query  4    ATLVAI---FISGLLVSFTGYAL  23
            +T +AI   F  GLL  F G+AL
Sbjct  358  TTFIAITFPFFGGLLGFFGGFAL  380


>TR:A0A2J6L9L2 A0A2J6L9L2_LACSA PGG domain-containing protein OS=Lactuca sativa 
OX=4236 GN=LSAT_8X28661 PE=4 SV=1
Length=179

 Score = 24.4 bits (50),  Expect = 8.9
 Identities = 16/42 (38%), Positives = 20/42 (48%), Gaps = 15/42 (36%)

Query  1   METATLVAIF---ISGLLVSFTGYALYTAFGQPSQQLRDPFE  39
           M TATLV+I+   IS L   F            +QQ + PFE
Sbjct  50  MYTATLVTIYLPIISLLQLKF-----------QNQQ-KSPFE  79


>TR:A0A2J6L9J5 A0A2J6L9J5_LACSA PGG domain-containing protein OS=Lactuca sativa 
OX=4236 GN=LSAT_8X28681 PE=4 SV=1
Length=191

 Score = 24.4 bits (50),  Expect = 9.0
 Identities = 16/42 (38%), Positives = 20/42 (48%), Gaps = 15/42 (36%)

Query  1   METATLVAIF---ISGLLVSFTGYALYTAFGQPSQQLRDPFE  39
           M TATLV+I+   IS L   F            +QQ + PFE
Sbjct  50  MYTATLVTIYLPIISLLQLKF-----------QNQQ-KSPFE  79


>TR:A0A2J6K0V4 A0A2J6K0V4_LACSA Wax synthase domain-containing protein OS=Lactuca 
sativa OX=4236 GN=LSAT_5X74480 PE=3 SV=1
Length=356

 Score = 24.4 bits (50),  Expect = 9.4
 Identities = 11/22 (50%), Positives = 14/22 (64%), Gaps = 4/22 (18%)

Query  4    ATLVAIF----ISGLLVSFTGY  21
            A+LVAIF    +SGL+  F  Y
Sbjct  235  ASLVAIFTSFLVSGLMHEFIFY  256


>TR:A0A2J6KSN7 A0A2J6KSN7_LACSA Uncharacterized protein OS=Lactuca sativa OX=4236 
GN=LSAT_1X5881 PE=3 SV=1
Length=360

 Score = 24.4 bits (50),  Expect = 9.4
 Identities = 7/14 (50%), Positives = 10/14 (71%), Gaps = 0/14 (0%)

Query  5    TLVAIFISGLLVSF  18
            +LV IFI+  L S+
Sbjct  334  SLVGIFIADFLLSY  347


>TR:A0A2J6M0P1 A0A2J6M0P1_LACSA Nucleoporin Nup54 alpha-helical domain-containing 
protein OS=Lactuca sativa OX=4236 GN=LSAT_8X149221 PE=4 
SV=1
Length=381

 Score = 24.4 bits (50),  Expect = 9.4
 Identities = 12/29 (41%), Positives = 18/29 (62%), Gaps = 4/29 (14%)

Query  17  SF-TGY--ALY-TAFGQPSQQLRDPFEEH  41
           SF TG+  +L+ T F Q  QQ   PF+++
Sbjct  52  SFATGFGTSLFSTPFSQQQQQQTSPFQQQ  80


>TR:A0A2J6KGA2 A0A2J6KGA2_LACSA RRM domain-containing protein OS=Lactuca sativa 
OX=4236 GN=LSAT_9X10141 PE=4 SV=1
Length=391

 Score = 24.4 bits (50),  Expect = 9.4
 Identities = 7/12 (58%), Positives = 9/12 (75%), Gaps = 0/12 (0%)

Query  20   GYALYTAFGQPS  31
            GY  Y+ +GQPS
Sbjct  225  GYPPYSGYGQPS  236


>TR:A0A2J6LC16 A0A2J6LC16_LACSA Protein DETOXIFICATION OS=Lactuca sativa OX=4236 
GN=LSAT_8X98340 PE=3 SV=1
Length=523

 Score = 24.4 bits (50),  Expect = 9.5
 Identities = 7/12 (58%), Positives = 12/12 (100%), Gaps = 0/12 (0%)

Query  4    ATLVAIFISGLL  15
            A+LV+IF++GL+
Sbjct  355  AALVSIFLAGLM  366


Lambda      K        H
   0.334    0.234     1.01 

Gapped
Lambda      K        H
   0.291   0.0910    0.410 

Effective search space used: 160252885


  Database: uniprotkb_refprotswissprot
    Posted date:  May 4, 2023  1:43 AM
  Number of letters in database: 31,152,632,622
  Number of sequences in database:  77,617,787


Matrix: PAM70
Gap Penalties: Existence: 10, Extension: 1
Neighboring words threshold: 14
Window for multiple hits: 20
```
