## Supplementary material for "Sustained non-photochemical quenching and regulation of PSII repair cycle during combined low temperature and high light stress in lettuce": PsbO.txt

```
BLASTP 2.12.0+


Reference: Stephen F. Altschul, Thomas L. Madden, Alejandro A.
Schaffer, Jinghui Zhang, Zheng Zhang, Webb Miller, and David J.
Lipman (1997), "Gapped BLAST and PSI-BLAST: a new generation of
protein database search programs", Nucleic Acids Res. 25:3389-3402.


Reference for composition-based statistics: Alejandro A. Schaffer,
L. Aravind, Thomas L. Madden, Sergei Shavirin, John L. Spouge, Yuri
I. Wolf, Eugene V. Koonin, and Stephen F. Altschul (2001),
"Improving the accuracy of PSI-BLAST protein database searches with
composition-based statistics and other refinements", Nucleic Acids
Res. 29:2994-3005.


Database: uniprotkb_refprotswissprot
           77,617,787 sequences; 31,152,632,622 total letters


Query= sp|P23321|PSBO1_ARATH OS=Arabidopsis thaliana OX=3702 GN=PSBO1 PE=1
SV=2

Length=332
                                                                      Score     E
Sequences producing significant alignments:                          (Bits)  Value

TR:A0A2J6JSK9 A0A2J6JSK9_LACSA OEC 33 kDa subunit OS=Lactuca sativ...  528     0.0  
TR:A0A2J6KR44 A0A2J6KR44_LACSA OEC 33 kDa subunit OS=Lactuca sativ...  528     0.0  
TR:A0A2J6LET7 A0A2J6LET7_LACSA RNA helicase OS=Lactuca sativa OX=4...  34.3    0.087
TR:A0A2J6LPN2 A0A2J6LPN2_LACSA Serine aminopeptidase S33 domain-co...  31.2    0.92 
TR:A0A2J6MCR5 A0A2J6MCR5_LACSA XPG-I domain-containing protein OS=...  31.2    1.1  
TR:A0A2J6JXN7 A0A2J6JXN7_LACSA FBD domain-containing protein OS=La...  30.0    2.4  
TR:A0A2J6LB84 A0A2J6LB84_LACSA Sugar phosphate transporter domain-...  30.0    2.7  
TR:A0A2J6K1P2 A0A2J6K1P2_LACSA DEK C-terminal domain-containing pr...  28.5    7.5  
TR:A0A2J6JU41 A0A2J6JU41_LACSA BZIP domain-containing protein OS=L...  28.5    7.6  
TR:A0A2J6K492 A0A2J6K492_LACSA Protein kinase domain-containing pr...  28.1    9.1  


>TR:A0A2J6JSK9 A0A2J6JSK9_LACSA OEC 33 kDa subunit OS=Lactuca sativa OX=4236 
GN=LSAT_4X179201 PE=3 SV=1
Length=329

 Score = 528 bits (1361),  Expect = 0.0
 Identities = 262/332 (79%), Positives = 293/332 (88%), Gaps = 3/332 (1%)

Query  1    MAASLQSTATFLQSAKIATAPSRGSSHLRSTQAVGKSFGLETSSARLTCSFQSDFKDFTG  60
            MAASLQ+ ATF+Q  K+  +   G   L+S+ ++ K+FG+E+S AR++CS Q+D KDF  
Sbjct  1    MAASLQAAATFMQPTKVGVS---GRLQLKSSPSICKAFGVESSGARVSCSLQADLKDFAQ  57

Query  61   KCSDAVKIAGFALATSALVVSGASAEGAPKRLTYDEIQSKTYMEVKGTGTANQCPTIDGG  120
            KC+DA KIAGFALATSALVVSGASAEG+PKRLT+DEIQSKTYMEVKGTGTANQCPTIDGG
Sbjct  58   KCTDAAKIAGFALATSALVVSGASAEGSPKRLTFDEIQSKTYMEVKGTGTANQCPTIDGG  117

Query  121  SETFSFKPGKYAGKKFCFEPTSFTVKADSVSKNAPPEFQNTKLMTRLTYTLDEIEGPFEV  180
               F+FK GKY  KKFC EPTSFTVKA+ VSKN+ PEFQ TKLMTRLTYTLDEIEGP EV
Sbjct  118  VTGFAFKSGKYNAKKFCLEPTSFTVKAEGVSKNSTPEFQKTKLMTRLTYTLDEIEGPLEV  177

Query  181  ASDGSVNFKEEDGIDYAAVTVQLPGGERVPFLFTVKQLDASGKPDSFTGKFLVPSYRGSS  240
            + DGS+ F+E+DGIDYAAVTVQLPGGERVPFLFT+KQL ASGKP+SF+G+FLVPSYRGSS
Sbjct  178  SPDGSIKFEEKDGIDYAAVTVQLPGGERVPFLFTIKQLVASGKPESFSGEFLVPSYRGSS  237

Query  241  FLDPKGRGGSTGYDNAVALPAGGRGDEEELVKENVKNTAASVGEITLKVTKSKPETGEVI  300
            FLDPKGRGGSTGYDNAVALPAGGRGDEEEL KENVKN AAS G+ITL VT SKP+TGEVI
Sbjct  238  FLDPKGRGGSTGYDNAVALPAGGRGDEEELSKENVKNVAASTGKITLSVTSSKPDTGEVI  297

Query  301  GVFESLQPSDTDLGAKVPKDVKIQGVWYGQLE  332
            GVFES+QPSDTDLGAKVPKDVKIQGVWY QLE
Sbjct  298  GVFESIQPSDTDLGAKVPKDVKIQGVWYAQLE  329


>TR:A0A2J6KR44 A0A2J6KR44_LACSA OEC 33 kDa subunit OS=Lactuca sativa OX=4236 
GN=LSAT_2X87221 PE=3 SV=1
Length=329

 Score = 528 bits (1359),  Expect = 0.0
 Identities = 261/332 (79%), Positives = 293/332 (88%), Gaps = 3/332 (1%)

Query  1    MAASLQSTATFLQSAKIATAPSRGSSHLRSTQAVGKSFGLETSSARLTCSFQSDFKDFTG  60
            MAASLQ+ ATF+Q  K+  +       L+S+Q++ K+FG+E+S A+LTCS QSD KDF  
Sbjct  1    MAASLQAAATFMQPTKVGVS---SRLQLKSSQSICKAFGVESSGAKLTCSLQSDLKDFAH  57

Query  61   KCSDAVKIAGFALATSALVVSGASAEGAPKRLTYDEIQSKTYMEVKGTGTANQCPTIDGG  120
            KC+DA KIAGFALATSALVVSGASAEG+PKRLT+DEIQSKTYMEVKGTGTANQCPTI+GG
Sbjct  58   KCTDAAKIAGFALATSALVVSGASAEGSPKRLTFDEIQSKTYMEVKGTGTANQCPTIEGG  117

Query  121  SETFSFKPGKYAGKKFCFEPTSFTVKADSVSKNAPPEFQNTKLMTRLTYTLDEIEGPFEV  180
             + F+ KPG Y  KKFC EPTSFTVKA+ VSKN+ PEFQ TKLMTRLTYTLDEIEGP EV
Sbjct  118  VDGFAVKPGNYNAKKFCLEPTSFTVKAEGVSKNSTPEFQKTKLMTRLTYTLDEIEGPLEV  177

Query  181  ASDGSVNFKEEDGIDYAAVTVQLPGGERVPFLFTVKQLDASGKPDSFTGKFLVPSYRGSS  240
            +SDG++ F+E+DGIDYAAVTVQLPGGERVPFLFT+KQL ASGKP+SF G+FLVPSYRGSS
Sbjct  178  SSDGTIKFEEKDGIDYAAVTVQLPGGERVPFLFTIKQLVASGKPESFGGEFLVPSYRGSS  237

Query  241  FLDPKGRGGSTGYDNAVALPAGGRGDEEELVKENVKNTAASVGEITLKVTKSKPETGEVI  300
            FLDPKGRGGSTGYDNAVALPAGGRGDEEEL KENVKN AAS G+ITL VT +KP+TGEVI
Sbjct  238  FLDPKGRGGSTGYDNAVALPAGGRGDEEELSKENVKNVAASTGKITLSVTSTKPDTGEVI  297

Query  301  GVFESLQPSDTDLGAKVPKDVKIQGVWYGQLE  332
            GVFES+QPSDTDLGAKVPKDVKIQGVWY QLE
Sbjct  298  GVFESIQPSDTDLGAKVPKDVKIQGVWYAQLE  329


>TR:A0A2J6LET7 A0A2J6LET7_LACSA RNA helicase OS=Lactuca sativa OX=4236 GN=LSAT_9X84140 
PE=4 SV=1
Length=292

 Score = 34.3 bits (77),  Expect = 0.087
 Identities = 27/96 (28%), Positives = 41/96 (43%), Gaps = 5/96 (5%)

Query  176  GPFEVASDGSVN---FKEEDGIDYAAVTVQLPGGERVPFLFTVKQLDASGKPDSFTGKFL  232
            G   V +D  V    F   + I    +T ++P G  +  +  +  L+ +G    F G+F 
Sbjct  135  GKIHVIADKKVQGAVFDLPEEIAKNLLTKEMPPGTTITKINKLPALEDNGPASDFYGRFS  194

Query  233  --VPSYRGSSFLDPKGRGGSTGYDNAVALPAGGRGD  266
                S RG      +G GGS G+ N     +GG GD
Sbjct  195  NRERSSRGGGGSRREGSGGSRGWGNNSRFSSGGGGD  230


>TR:A0A2J6LPN2 A0A2J6LPN2_LACSA Serine aminopeptidase S33 domain-containing 
protein OS=Lactuca sativa OX=4236 GN=LSAT_8X164400 PE=4 SV=1
Length=357

 Score = 31.2 bits (69),  Expect = 0.92
 Identities = 17/53 (32%), Positives = 26/53 (49%), Gaps = 0/53 (0%)

Query  35  GKSFGLETSSARLTCSFQSDFKDFTGKCSDAVKIAGFALATSALVVSGASAEG  87
           G  F L T   ++  +F+ DF  +  +CSD +K  G  LA+    V G   +G
Sbjct  22  GVIFSLRTYEDKINETFKVDFAGYGMECSDFMKGCGTKLASYGYAVFGIDYQG  74


>TR:A0A2J6MCR5 A0A2J6MCR5_LACSA XPG-I domain-containing protein OS=Lactuca sativa 
OX=4236 GN=LSAT_3X135660 PE=4 SV=1
Length=602

 Score = 31.2 bits (69),  Expect = 1.1
 Identities = 23/95 (24%), Positives = 41/95 (43%), Gaps = 2/95 (2%)

Query  1    MAASLQSTATFLQSAKIATAPSRGSSHLRSTQAVGKSFGLETSSARLTCSFQSDFKDFTG  60
            MAA  Q    F+Q  ++  + S+     +ST    KS  L  SS  +  S +  ++   G
Sbjct  510  MAAYPQKVNQFIQQKELKESKSKKKGRAKSTSTPEKS--LSPSSRSVQLSIKEFYRSSKG  567

Query  61   KCSDAVKIAGFALATSALVVSGASAEGAPKRLTYD  95
            +  + +K    +      V  G  ++ A +RL +D
Sbjct  568  ESMEKLKDNDSSTTVKRNVTRGNFSKSARRRLLFD  602


>TR:A0A2J6JXN7 A0A2J6JXN7_LACSA FBD domain-containing protein OS=Lactuca sativa 
OX=4236 GN=LSAT_5X35040 PE=4 SV=1
Length=527

 Score = 30.0 bits (66),  Expect = 2.4
 Identities = 16/42 (38%), Positives = 21/42 (50%), Gaps = 4/42 (10%)

Query  135  KFCFEPTSFTVKADSVSKNAPPEFQN----TKLMTRLTYTLD  172
            K C +  SFT+K D V  N P E  +    TK+    TY +D
Sbjct  106  KTCLKELSFTIKFDQVYMNLPDEILSCVNITKIRVWATYVMD  147


>TR:A0A2J6LB84 A0A2J6LB84_LACSA Sugar phosphate transporter domain-containing 
protein OS=Lactuca sativa OX=4236 GN=LSAT_1X27241 PE=3 SV=1
Length=1267

 Score = 30.0 bits (66),  Expect = 2.7
 Identities = 19/63 (30%), Positives = 31/63 (49%), Gaps = 1/63 (2%)

Query  131   YAGKKFCFEPTSFTVKADSVSKNAPPEFQNTKLMTRLTYTLDEIEGPFEVASDGSVNFKE  190
             Y  +K   E  +F +K  ++ K    +FQ T  M +LT+T +    P  +   GS+N   
Sbjct  1054  YKFRKVLKEGKAFFIKNPNLGKMDEGKFQLTDQMQKLTFTRETTVAPC-LEFSGSINGLN  1112

Query  191   EDG  193
             +DG
Sbjct  1113  QDG  1115


>TR:A0A2J6K1P2 A0A2J6K1P2_LACSA DEK C-terminal domain-containing protein OS=Lactuca 
sativa OX=4236 GN=LSAT_9X90080 PE=4 SV=1
Length=628

 Score = 28.5 bits (62),  Expect = 7.5
 Identities = 33/122 (27%), Positives = 50/122 (41%), Gaps = 14/122 (11%)

Query  95   DEIQSKTYMEVKGTGTANQCPTIDGGSETFSFKPGKYAGKKFCFEPTSFTVKADSVSKNA  154
            +E  SKT+   KG G  N   T + G E    K GK   K    EPT  T     V+  +
Sbjct  151  EEKVSKTFSRKKGGGEKNNSETKESGGE----KKGKEKKK----EPTPTT----PVALIS  198

Query  155  PPEFQNTKLMTRLTYTLD-EIEGPFEVASDGSVNFKEEDGIDYAAVTVQLPGGERVPFLF  213
                +  K + RL   +D +    F +A    V  KE   + Y  ++ +  G + +  L 
Sbjct  199  ERPVRERKSVERLVAVIDKDTTREFHIAKGRGVALKEIPNVAY-KLSKRKAGDDTLKVLH  257

Query  214  TV  215
            T+
Sbjct  258  TI  259


>TR:A0A2J6JU41 A0A2J6JU41_LACSA BZIP domain-containing protein OS=Lactuca sativa 
OX=4236 GN=LSAT_5X157880 PE=4 SV=1
Length=711

 Score = 28.5 bits (62),  Expect = 7.6
 Identities = 18/73 (25%), Positives = 33/73 (45%), Gaps = 2/73 (3%)

Query  107  GTGTANQCPTIDGGSETFSFKPGKYAGKKFCFEPTSFTVKADSVSKNAPPEFQNTKLMTR  166
            G+  A  CP+ D G+     K  + +G  F  +    T + +S S+    ++Q +   + 
Sbjct  153  GSDAAMNCPSPDSGNSVVDQKVKRESGSNFMLKRKKETPEGNSESRTI--KYQRSNGTST  210

Query  167  LTYTLDEIEGPFE  179
             T   +EI+G  E
Sbjct  211  TTENSNEIDGKDE  223


>TR:A0A2J6K492 A0A2J6K492_LACSA Protein kinase domain-containing protein OS=Lactuca 
sativa OX=4236 GN=LSAT_4X46940 PE=4 SV=1
Length=419

 Score = 28.1 bits (61),  Expect = 9.1
 Identities = 15/57 (26%), Positives = 26/57 (46%), Gaps = 1/57 (2%)

Query  184  GSVNFKEEDGIDYAAVTVQLPGGERVP-FLFTVKQLDASGKPDSFTGKFLVPSYRGS  239
            G V   E+ G  + A  + +     +P +    K+LD +   D   G F + S+RG+
Sbjct  118  GVVKLLEKHGAKHLATPMHVNNAREIPEYEIDAKELDFTNSVDITKGTFAIASWRGT  174


Lambda      K        H
   0.311    0.129    0.365 

Gapped
Lambda      K        H
   0.267   0.0410    0.140 

Effective search space used: 2242517800


  Database: uniprotkb_refprotswissprot
    Posted date:  May 4, 2023  1:43 AM
  Number of letters in database: 31,152,632,622
  Number of sequences in database:  77,617,787


Matrix: BLOSUM62
Gap Penalties: Existence: 11, Extension: 1
Neighboring words threshold: 11
Window for multiple hits: 40
```
