## Supplementary material for "Sustained non-photochemical quenching and regulation of PSII repair cycle during combined low temperature and high light stress in lettuce": PsbP1.txt

```
BLASTP 2.12.0+


Reference: Stephen F. Altschul, Thomas L. Madden, Alejandro A.
Schaffer, Jinghui Zhang, Zheng Zhang, Webb Miller, and David J.
Lipman (1997), "Gapped BLAST and PSI-BLAST: a new generation of
protein database search programs", Nucleic Acids Res. 25:3389-3402.


Reference for composition-based statistics: Alejandro A. Schaffer,
L. Aravind, Thomas L. Madden, Sergei Shavirin, John L. Spouge, Yuri
I. Wolf, Eugene V. Koonin, and Stephen F. Altschul (2001),
"Improving the accuracy of PSI-BLAST protein database searches with
composition-based statistics and other refinements", Nucleic Acids
Res. 29:2994-3005.


Database: uniprotkb_refprotswissprot
           77,617,787 sequences; 31,152,632,622 total letters


Query= sp|Q42029|PSBP1_ARATH OS=Arabidopsis thaliana OX=3702 GN=PSBP1 PE=1
SV=2

Length=263
                                                                      Score     E
Sequences producing significant alignments:                          (Bits)  Value

TR:A0A2J6K9D1 A0A2J6K9D1_LACSA 23 kDa subunit of oxygen evolving s...  390     2e-138
TR:A0A2J6M0I3 A0A2J6M0I3_LACSA 23 kDa subunit of oxygen evolving s...  55.1    5e-09 
TR:A0A2J6LDX9 A0A2J6LDX9_LACSA 23 kDa subunit of oxygen evolving s...  50.4    2e-07 
TR:A0A2J6JU84 A0A2J6JU84_LACSA 23 kDa subunit of oxygen evolving s...  41.6    2e-04 
TR:A0A2J6L6Z5 A0A2J6L6Z5_LACSA 23 kDa subunit of oxygen evolving s...  34.3    0.054 
TR:A0A2J6KGY6 A0A2J6KGY6_LACSA 23 kDa subunit of oxygen evolving s...  34.3    0.056 
TR:A0A2J6M0V7 A0A2J6M0V7_LACSA 23 kDa subunit of oxygen evolving s...  32.7    0.18  
TR:A0A2J6MAE3 A0A2J6MAE3_LACSA AP2/ERF domain-containing protein O...  32.3    0.19  
TR:A0A2J6MA59 A0A2J6MA59_LACSA Calmodulin-binding family protein O...  32.3    0.32  
TR:A0A2J6LSS8 A0A2J6LSS8_LACSA Dienelactone hydrolase domain-conta...  32.0    0.33  
TR:A0A2J6LC48 A0A2J6LC48_LACSA 23 kDa subunit of oxygen evolving s...  32.3    0.35  
TR:A0A2J6JH06 A0A2J6JH06_LACSA Peptidase A1 domain-containing prot...  30.8    0.85  
TR:A0A2J6ME97 A0A2J6ME97_LACSA Heat shock protein 70 OS=Lactuca sa...  30.8    0.91  
TR:A0A2J6K3K9 A0A2J6K3K9_LACSA Uncharacterized protein OS=Lactuca ...  28.5    1.0   
TR:A0A2J6JVC6 A0A2J6JVC6_LACSA Uncharacterized protein OS=Lactuca ...  29.3    1.7   
TR:A0A2J6L2R0 A0A2J6L2R0_LACSA Uncharacterized protein OS=Lactuca ...  27.3    4.5   
TR:A0A2J6KN85 A0A2J6KN85_LACSA Diacylglycerol kinase OS=Lactuca sa...  28.5    5.2   
TR:A0A2J6JLK1 A0A2J6JLK1_LACSA PCI domain-containing protein OS=La...  28.5    5.8   
TR:A0A2J6KFB2 A0A2J6KFB2_LACSA RRM domain-containing protein OS=La...  28.1    5.9   
TR:A0A2J6KRB7 A0A2J6KRB7_LACSA L-ascorbate oxidase OS=Lactuca sati...  28.1    6.9   
TR:A0A2J6JK68 A0A2J6JK68_LACSA Protein NO VEIN C-terminal domain-c...  28.1    7.8   
TR:A0A2J6JX86 A0A2J6JX86_LACSA JmjC domain-containing protein OS=L...  27.7    8.7   


>TR:A0A2J6K9D1 A0A2J6K9D1_LACSA 23 kDa subunit of oxygen evolving system of 
photosystem II OS=Lactuca sativa OX=4236 GN=LSAT_3X35220 PE=3 
SV=1
Length=260

 Score = 390 bits (1001),  Expect = 2e-138
 Identities = 197/266 (74%), Positives = 233/266 (88%), Gaps = 9/266 (3%)

Query  1    MAYSACFLHQSALASSAARSSSSSSSQRHVSLSKPVQ-IICKAQQSHEDD--NSAVSRRL  57
            MA ++CF    AL++ A RSSSSSS Q  +   KP Q I+C++Q+  E    ++++SRRL
Sbjct  1    MAATSCF---HALSTPACRSSSSSSRQAPI---KPNQLIVCRSQKRDEATTADASISRRL  54

Query  58   ALTLLVGAAAVGSKVSPADAAYGEAANVFGKPKTNTDFLPYNGDGFKVQVPAKWNPSKEI  117
            ALT+L+GAAAVGSKVSPADAAYGEAANVFGKPK+NTDF+PY+G GFK+ +PAKWNPSKE+
Sbjct  55   ALTVLIGAAAVGSKVSPADAAYGEAANVFGKPKSNTDFVPYDGPGFKLSIPAKWNPSKEV  114

Query  118  EYPGQVLRFEDNFDATSNLNVMVTPTDKKSITDYGSPEEFLSQVNYLLGKQAYFGETASE  177
            E+PGQVLR+EDNFD TSNL+VMVTPTDKKSITDYGSPEEFLS+V+YLLGKQAYFG+TASE
Sbjct  115  EFPGQVLRYEDNFDTTSNLSVMVTPTDKKSITDYGSPEEFLSKVDYLLGKQAYFGKTASE  174

Query  178  GGFDNNAVATANILESSSQEVGGKPYYYLSVLTRTADGDEGGKHQLITATVNGGKLYICK  237
            GGF+ +AVATANILE ++  +GGKPYY LSVLTRTADGDEGGKHQLITATV+ GKLYICK
Sbjct  175  GGFEQDAVATANILEVATPVIGGKPYYSLSVLTRTADGDEGGKHQLITATVSDGKLYICK  234

Query  238  AQAGDKRWFKGARKFVESAATSFSVA  263
            AQAGDKRWFKGA+KFVE   +SFS+A
Sbjct  235  AQAGDKRWFKGAKKFVEGTTSSFSLA  260


>TR:A0A2J6M0I3 A0A2J6M0I3_LACSA 23 kDa subunit of oxygen evolving system of 
photosystem II OS=Lactuca sativa OX=4236 GN=LSAT_5X23660 PE=3 
SV=1
Length=226

 Score = 55.1 bits (131),  Expect = 5e-09
 Identities = 45/171 (26%), Positives = 71/171 (42%), Gaps = 26/171 (15%)

Query  95   FLPYN--GDGFKVQVPAKWNPSKEIEYPGQVLRFEDNFDATSNLNVMVTPTDKKSITDYG  152
            FLP     DG+    P  W   +E+   GQ   F+D  +   N++V V PT+K+ I D G
Sbjct  76   FLPVTDKSDGYSFIYPFGW---QEVVIEGQDKVFKDVIEPLENVSVTVFPTNKEDIRDLG  132

Query  153  SPEEFLSQ-VNYLLGKQAYFGETASEGGFDNNAVATANILESSSQEVGGKPYYYLSVLTR  211
            SP+E  +  +  +L   +                    +L ++  +V GK YY    +  
Sbjct  133  SPQEVAAALIKKVLAPPS----------------QKTKLLTAAEHDVDGKAYYTFEFV--  174

Query  212  TADGDEGGKHQLITATVNGGKLYICKAQAGDKRWFKGARKFVESAATSFSV  262
             A      +H L T  +  GK Y     A ++RW K   K + +   SF +
Sbjct  175  -AQAPNFTRHALSTIVIANGKFYTLTTGANERRWGKMKDK-LNTVVDSFKI  223


>TR:A0A2J6LDX9 A0A2J6LDX9_LACSA 23 kDa subunit of oxygen evolving system of 
photosystem II OS=Lactuca sativa OX=4236 GN=LSAT_2X115981 PE=3 
SV=1
Length=229

 Score = 50.4 bits (119),  Expect = 2e-07
 Identities = 53/232 (23%), Positives = 85/232 (37%), Gaps = 32/232 (14%)

Query  31   SLSKPVQIICKAQQSHEDDNSAVSRRLALTLLVGAAAVGSKVSPADAAYGEAANVFGKPK  90
            S S P  I      S +   S   +R +L + VGA    S + P      +      KP 
Sbjct  27   SCSWPTIIASSKNSSLDQQTSGNCKRRSLLIGVGA----SSLLPTKLLLAQE-----KPA  77

Query  91   TNTDFLPYNGDGFKVQVPAKWNPSKEIEYPGQVLRFEDNFDATSNLNVMVTPTDKKSITD  150
               +F+    DG+    P+ W   +E ++ G    F+D +    N+ +   PTDK  I D
Sbjct  78   NYDEFVDLQ-DGYSYYYPSDW---REFDFRGHDSAFKDRYLQLQNVRLSFIPTDKTDIQD  133

Query  151  YGSPEEFLSQVNYLLGKQAYFGETASEGGFDNNAVATANILESSSQEVGGKPYYYLSVLT  210
             G  E+ ++     L K  Y           +      ++ +   +   GK YY      
Sbjct  134  MGPIEKVVAN----LVKHVY-----------STPTQVPDVFDMQERTTDGKRYY---TFE  175

Query  211  RTADGDEGGKHQLITATVNGGKLYICKAQAGDKRWFKGARKFVESAATSFSV  262
             T       +    T  V  G+ Y     A ++RW +  R  ++  A SF V
Sbjct  176  YTLTSPNFSRAAFATIAVGNGRYYTLIVGANERRW-RRVRNQLKVVADSFKV  226


>TR:A0A2J6JU84 A0A2J6JU84_LACSA 23 kDa subunit of oxygen evolving system of 
photosystem II OS=Lactuca sativa OX=4236 GN=LSAT_5X157760 PE=3 
SV=1
Length=262

 Score = 41.6 bits (96),  Expect = 2e-04
 Identities = 32/125 (26%), Positives = 58/125 (46%), Gaps = 19/125 (15%)

Query  138  VMVTPTDKKSITDYGSPEEFLSQVNYLLGKQAYFGETASEGGFDNNAVATANILESSSQE  197
            V +T     +I D GSPE  ++ +          G+  +   +D++      +LE+S ++
Sbjct  157  VRLTNKPNATIEDIGSPERVIASL----------GQFVTGNSYDSD-----ELLETSIEK  201

Query  198  VGGKPYYYLSVLTRTADGDEGGKHQLITATVNGGKLYICKAQAGDKRWFKGARKFVESAA  257
            +G + YY   + T  A     G H +  AT  G  + +  A A DK+W   ++K +++  
Sbjct  202  IGDQTYYRYVLETPFA---LTGSHNIAKATAKGNTVILFVASASDKQW-PTSQKTLKAIV  257

Query  258  TSFSV  262
             SF V
Sbjct  258  DSFHV  262


>TR:A0A2J6L6Z5 A0A2J6L6Z5_LACSA 23 kDa subunit of oxygen evolving system of 
photosystem II OS=Lactuca sativa OX=4236 GN=LSAT_1X107841 PE=3 
SV=1
Length=243

 Score = 34.3 bits (77),  Expect = 0.054
 Identities = 53/250 (21%), Positives = 90/250 (36%), Gaps = 36/250 (14%)

Query  7    FLHQSALASSAARSSSSSSSQRHVSLSKPVQIICKAQQSHEDDNSAVSRRLALTLLVGAA  66
            F   + L ++   +++SSSS    SL  P++   K Q       +  +  L  T L  A 
Sbjct  5    FSPSALLTTATTVAAASSSSSSTSSLHLPIRSTTKLQLP-----NLTTTALTATALAAAT  59

Query  67   AVGSKVSPADAAYGEAANVFGKPKTNTDFLPYNGDGFK-------VQVPAKWNPSKEIEY  119
             + + + PA +A    A  +G   +  ++  Y G+  K         +P  W        
Sbjct  60   IIATTIPPALSA-ESYATYYGTAASAANYGGYGGNSDKKTSAEYIYDIPQGWKER-----  113

Query  120  PGQVLRFEDNFDAT-SNLNVMVTPTDKKSITDYGSPEEFLSQVNYLLGKQAYFGETA-SE  177
               V + E   + T S        T+K+ +T       FL  +  L  K+A     A S+
Sbjct  114  --LVSKVEKGTNGTDSEFYNPKKRTEKEYLT-------FLGGLRQLAPKEAVLNNLALSD  164

Query  178  GGFDNNAVATANILESSSQEVGGKPYYYLSVLTRTADGDEGGKHQLITATVNGGKLYICK  237
                +      ++    +++  G+ YY   +       D    H LI+ T    KLY   
Sbjct  165  VNLQDLIAGADSVSSEETKDDKGQVYYVYEI-------DSPSAHSLISVTCARNKLYAHF  217

Query  238  AQAGDKRWFK  247
              A    W K
Sbjct  218  VMAPAAEWKK  227


>TR:A0A2J6KGY6 A0A2J6KGY6_LACSA 23 kDa subunit of oxygen evolving system of 
photosystem II OS=Lactuca sativa OX=4236 GN=LSAT_5X34560 PE=3 
SV=1
Length=258

 Score = 34.3 bits (77),  Expect = 0.056
 Identities = 16/55 (29%), Positives = 28/55 (51%), Gaps = 3/55 (5%)

Query  101  DGFKVQVPAKWNPSKEIEYPGQVLRFEDNFDATSNLNVMVTPTDKKSITDYGSPE  155
            +GF +  P  W    ++E  G    FED     +N+ V+VTP    ++ ++G P+
Sbjct  98   EGFTLLRPTPWT---KVEKAGATALFEDPSKGGNNIGVVVTPVRLTTLREFGDPQ  149


>TR:A0A2J6M0V7 A0A2J6M0V7_LACSA 23 kDa subunit of oxygen evolving system of 
photosystem II OS=Lactuca sativa OX=4236 GN=LSAT_6X96860 PE=3 
SV=1
Length=257

 Score = 32.7 bits (73),  Expect = 0.18
 Identities = 39/147 (27%), Positives = 54/147 (37%), Gaps = 36/147 (24%)

Query  124  LRFEDNFDATSNLNVMVTPT--------DKKSITDYGSPEEFLSQVNYLLGKQAYFGETA  175
            LRF    D    L V+V P         D   I   G+PE+ +S         A+  E  
Sbjct  138  LRFSSPSDG--RLFVVVAPVLRFADYLEDDARIEKIGTPEKVIS---------AFGPEVI  186

Query  176  SEGGFDNNAVATANILESSSQEVGGKPYYYLSVLTRTADGDEGGKHQLITATVNGGKLYI  235
             E            ++ S  +E  G+ YY   +            H LITAT  G +LY+
Sbjct  187  GEN-------VEGKVVSSQVKEYSGRKYYQFELEP---------PHCLITATAAGNRLYL  230

Query  236  CKAQAGDKRWFKGARKFVESAATSFSV  262
                A   +W K   K ++  A SF V
Sbjct  231  FNVLANGLQW-KRHNKDLKKIADSFRV  256


>TR:A0A2J6MAE3 A0A2J6MAE3_LACSA AP2/ERF domain-containing protein OS=Lactuca 
sativa OX=4236 GN=LSAT_1X125981 PE=4 SV=1
Length=191

 Score = 32.3 bits (72),  Expect = 0.19
 Identities = 38/128 (30%), Positives = 51/128 (40%), Gaps = 12/128 (9%)

Query  75   ADAAYGEAANVFGKPKTNTDFLPYNGDGFKVQVPAKWNPSKEIEYPGQVLRFEDNFDATS  134
            A  AY  AA  F  PK  T+F  Y+ +G     P++   S  +E   +       FD   
Sbjct  58   AAKAYDAAAREFRGPKAKTNFPMYDYNGLSQYSPSQ---SSTVESSSRDPEPVVAFDLNL  114

Query  135  NLNVMVTPTDKKSITDYGSPEEFLSQVNYLLGKQAYFGETASEGGFDNNAVATANILESS  194
            +  V  T   +K    +  P    SQV  L     YF E+ S   F  + VA     +SS
Sbjct  115  SYGVAATSAVEKQNGFFTPP---ASQVQML-----YFNESLSAVRFRQHVVAHCEDSDSS  166

Query  195  SQEVGGKP  202
            S  V G P
Sbjct  167  S-VVDGNP  173


>TR:A0A2J6MA59 A0A2J6MA59_LACSA Calmodulin-binding family protein OS=Lactuca 
sativa OX=4236 GN=LSAT_2X58440 PE=4 SV=1
Length=630

 Score = 32.3 bits (72),  Expect = 0.32
 Identities = 22/100 (22%), Positives = 41/100 (41%), Gaps = 9/100 (9%)

Query  104  KVQVPAKWNPSKEIEYPGQVLRFEDNFDATSNLNVMVTPTDKKSITDYGSPEEFLSQVNY  163
            K+++P   N    + +  Q L  E   ++ S        ++    TDY + EEFLS    
Sbjct  456  KLEIPK--NEKVILAFQNQALEPEPESESESE-------SESDRTTDYDTAEEFLSDFEL  506

Query  164  LLGKQAYFGETASEGGFDNNAVATANILESSSQEVGGKPY  203
            ++ K+  F     +G +D   V    I++  +     K +
Sbjct  507  MVSKKNLFDYGEEDGAYDEQHVTQEKIMKRINSHKENKSF  546


>TR:A0A2J6LSS8 A0A2J6LSS8_LACSA Dienelactone hydrolase domain-containing protein 
OS=Lactuca sativa OX=4236 GN=LSAT_9X106900 PE=4 SV=1
Length=275

 Score = 32.0 bits (71),  Expect = 0.33
 Identities = 31/112 (28%), Positives = 47/112 (42%), Gaps = 12/112 (11%)

Query  96   LPYNGDGFKVQVPAKW---NPSKEIEYPGQVLRFEDNFDATSNLNVMVTPTDKKSITDYG  152
            L + G    +Q    W   N SK++   G  +       A +  + ++ P    ++  YG
Sbjct  118  LDWQGAVKDIQASVNWLKANGSKKVGVTGYCMG-----GALAIASSVLVPEVDAAVAFYG  172

Query  153  -SPEEFLSQVNYLLGKQAYFGETASEGGFDNNAVATANILESSSQEVGGKPY  203
              P E     N  +  QA+FGE  +  GF +  V TA  LE    +  GKPY
Sbjct  173  VPPNELADPTNIKVPVQAHFGELDNIVGFSD--VQTAKALE-EKLKASGKPY  221


>TR:A0A2J6LC48 A0A2J6LC48_LACSA 23 kDa subunit of oxygen evolving system of 
photosystem II OS=Lactuca sativa OX=4236 GN=LSAT_6X10880 PE=3 
SV=1
Length=1139

 Score = 32.3 bits (72),  Expect = 0.35
 Identities = 16/65 (25%), Positives = 32/65 (49%), Gaps = 4/65 (6%)

Query  185   VATANILESSSQEVGGKPYYYLSVLTRTADG----DEGGKHQLITATVNGGKLYICKAQA  240
             +A +++L++ + E+ G+PY+Y   L R +          +H +  +    G LY   A  
Sbjct  1041  MAESSVLDAHTSEIDGEPYWYYEYLVRKSPTKTVYSSIFRHYVAASVERDGFLYTLNAST  1100

Query  241   GDKRW  245
              +K+W
Sbjct  1101  LNKQW  1105


>TR:A0A2J6JH06 A0A2J6JH06_LACSA Peptidase A1 domain-containing protein OS=Lactuca 
sativa OX=4236 GN=LSAT_2X25300 PE=3 SV=1
Length=344

 Score = 30.8 bits (68),  Expect = 0.85
 Identities = 26/99 (26%), Positives = 42/99 (42%), Gaps = 17/99 (17%)

Query  141  TPTDKKSITDYGSPE-------EFLSQVN-----YLLGKQAYFGETASEGGFDNNAVATA  188
            TP DKKS   Y             +SQ+N     Y L  +++  E +      N  +A  
Sbjct  109  TPNDKKSFNKYNGVVGMGRGKLSLVSQLNINVFSYCLASRSHKSEQSILLTGSNTKIAMT  168

Query  189  NILESSSQEVGGKPYYYLSVLTRTADGDEGGKHQLITAT  227
            N+  +   + G K YYY+++     +G   GK +L  +T
Sbjct  169  NVQTTPLLKQGNKSYYYIAL-----EGISVGKTKLGVST  202


>TR:A0A2J6ME97 A0A2J6ME97_LACSA Heat shock protein 70 OS=Lactuca sativa OX=4236 
GN=LSAT_4X59880 PE=4 SV=1
Length=430

 Score = 30.8 bits (68),  Expect = 0.91
 Identities = 41/183 (22%), Positives = 73/183 (40%), Gaps = 25/183 (14%)

Query  69   GSKVSPADAAYGEAANVFGKPKTNTDFL-PYN---------GDGF---KVQVPAKWNPSK  115
            G++ +P+  A+ +AA + G    N   + P N         G  F   KVQ   K  P K
Sbjct  38   GNRTTPSCVAFVDAARLIGDGAKNQAAINPANTIFDAKRLIGRRFSDSKVQDDMKLWPFK  97

Query  116  EIEYPGQVLRFEDNFDATSN------LNVMVTPTDKKSITDY-GSPEEFLSQVNYLLGKQ  168
             IE P    +   +++  +       ++ MV    K++   Y G P +     N ++   
Sbjct  98   VIEGPADTPKISVSYEGETKEFLAEEISSMVLRKMKETAEAYIGKPVK-----NAVITVP  152

Query  169  AYFGETASEGGFDNNAVATANILESSSQEVGGKPYYYLSVLTRTADGDEGGKHQLITATV  228
            AYF E+  +   D  A A  NI+   ++       YY   + ++    +  K  ++   +
Sbjct  153  AYFNESQRQATKDAGAFAGLNIISMINEPTAAAIAYYGLDINKSLIKTKKKKKNVLVFDL  212

Query  229  NGG  231
             GG
Sbjct  213  GGG  215


>TR:A0A2J6K3K9 A0A2J6K3K9_LACSA Uncharacterized protein OS=Lactuca sativa OX=4236 
GN=LSAT_5X97381 PE=4 SV=1
Length=71

 Score = 28.5 bits (62),  Expect = 1.0
 Identities = 12/35 (34%), Positives = 18/35 (51%), Gaps = 0/35 (0%)

Query  196  QEVGGKPYYYLSVLTRTADGDEGGKHQLITATVNG  230
            ++ GG  Y+Y  V    ADGD+ G +  + A   G
Sbjct  22   EDYGGDCYHYEPVARLQADGDDDGNYDYVPAASEG  56


>TR:A0A2J6JVC6 A0A2J6JVC6_LACSA Uncharacterized protein OS=Lactuca sativa OX=4236 
GN=LSAT_3X52761 PE=4 SV=1
Length=161

 Score = 29.3 bits (64),  Expect = 1.7
 Identities = 17/58 (29%), Positives = 29/58 (50%), Gaps = 9/58 (16%)

Query  173  ETASEGGFDNNAVATANILESSSQEVGGKPYYYLSVLTRTADGDEGGKHQLITATVNG  230
            +T  E G+D+  +   ++LE+S  E+G        +  R ADG+ GG  ++ T    G
Sbjct  84   QTVKEAGYDDKEMVIRHLLEASDDELG--------IPNRVADGN-GGDDEIPTGEDGG  132


>TR:A0A2J6L2R0 A0A2J6L2R0_LACSA Uncharacterized protein OS=Lactuca sativa OX=4236 
GN=LSAT_2X18401 PE=4 SV=1
Length=104

 Score = 27.3 bits (59),  Expect = 4.5
 Identities = 25/84 (30%), Positives = 33/84 (39%), Gaps = 25/84 (30%)

Query  143  TDKKSITDYGSPEEFLSQVNYLLGKQAYFGETASEGGFDNNAVATANILESSSQEVGGKP  202
            TD  ++ + G P E   Q  YL G   Y+                      SS EV  K 
Sbjct  36   TDDVTVRNLGKPAELAGQY-YLDGVMRYY----------------------SSLEVASK-  71

Query  203  YYYLSVLTRTADGDEGGKHQLITA  226
             Y+ S   + + G + GK QLITA
Sbjct  72   -YFRSGADKISIGSKNGKEQLITA  94


>TR:A0A2J6KN85 A0A2J6KN85_LACSA Diacylglycerol kinase OS=Lactuca sativa OX=4236 
GN=LSAT_5X6620 PE=3 SV=1
Length=505

 Score = 28.5 bits (62),  Expect = 5.2
 Identities = 22/79 (28%), Positives = 37/79 (47%), Gaps = 3/79 (4%)

Query  86   FGKPKTNTDFLPYNGDGFKVQVPAK-WNPSKEIEYP--GQVLRFEDNFDATSNLNVMVTP  142
            F K   +  F+  +G+ +K  +P K  N S  IE    GQV       + + ++N  +TP
Sbjct  402  FHKGAADHTFMRMDGEPWKQPLPTKDENESVVIEISRFGQVSMLATGENPSKSVNDPLTP  461

Query  143  TDKKSITDYGSPEEFLSQV  161
                  ++Y S EE L ++
Sbjct  462  RTPSKDSEYDSDEEDLEEI  480


>TR:A0A2J6JLK1 A0A2J6JLK1_LACSA PCI domain-containing protein OS=Lactuca sativa 
OX=4236 GN=LSAT_9X66761 PE=4 SV=1
Length=1500

 Score = 28.5 bits (62),  Expect = 5.8
 Identities = 37/117 (32%), Positives = 49/117 (42%), Gaps = 7/117 (6%)

Query  10   QSALASSAARSSSSSSSQRHVSLSKPVQIICKAQQSHEDDNSAVSRRLALTLLVGAAAVG  69
            QS  ASS+A  S+S +    VS S   +    A  SH+  +   SR L   L V +A   
Sbjct  463  QSYYASSSAPESASWTMYGAVSDSTGNKTYPSANFSHDQRSEPQSRNLQDGLSVASA---  519

Query  70   SKVSPADAAYGEAANVFGKPKTNTDFLPY-NGDGF---KVQVPAKWNPSKEIEYPGQ  122
            S VS + AA  E AN      T T    Y N D +          +N S + + P Q
Sbjct  520  STVSSSGAANLEYANYATPTATATATATYPNNDPYGYGNTGYAGYYNSSYQQQQPNQ  576


>TR:A0A2J6KFB2 A0A2J6KFB2_LACSA RRM domain-containing protein OS=Lactuca sativa 
OX=4236 GN=LSAT_2X41261 PE=4 SV=1
Length=289

 Score = 28.1 bits (61),  Expect = 5.9
 Identities = 19/69 (28%), Positives = 30/69 (43%), Gaps = 0/69 (0%)

Query  147  SITDYGSPEEFLSQVNYLLGKQAYFGETASEGGFDNNAVATANILESSSQEVGGKPYYYL  206
            S+T     E+F    N +  +  Y GET    G+   + +T + +ES+ Q + G      
Sbjct  218  SVTSESLTEKFSEHGNVVGARVLYDGETGRSRGYGFVSYSTKSEMESALQALNGVELEGR  277

Query  207  SVLTRTADG  215
            SV    A G
Sbjct  278  SVRVSLAQG  286


>TR:A0A2J6KRB7 A0A2J6KRB7_LACSA L-ascorbate oxidase OS=Lactuca sativa OX=4236 
GN=LSAT_2X86880 PE=3 SV=1
Length=538

 Score = 28.1 bits (61),  Expect = 6.9
 Identities = 15/39 (38%), Positives = 20/39 (51%), Gaps = 1/39 (3%)

Query  82   AANVFGKPK-TNTDFLPYNGDGFKVQVPAKWNPSKEIEY  119
            A+  F KP  T T  L Y+G   K  +P  W P+ EI +
Sbjct  277  ASTRFTKPVLTATSTLHYDGSTTKASLPLPWGPTYEIHW  315


>TR:A0A2J6JK68 A0A2J6JK68_LACSA Protein NO VEIN C-terminal domain-containing 
protein OS=Lactuca sativa OX=4236 GN=LSAT_6X60921 PE=4 SV=1
Length=2458

 Score = 28.1 bits (61),  Expect = 7.8
 Identities = 18/72 (25%), Positives = 33/72 (46%), Gaps = 1/72 (1%)

Query  130  FDATSNLNVMVTPTDKKSI-TDYGSPEEFLSQVNYLLGKQAYFGETASEGGFDNNAVATA  188
            FD   + +   TP ++K + +  G+ +    QVN ++GK+    +        NN   + 
Sbjct  871  FDQKEDASTSYTPVERKGVLSTKGNVKTEDCQVNDVIGKKLDHKKVKKHSSRSNNEKEST  930

Query  189  NILESSSQEVGG  200
             I+ES  +E  G
Sbjct  931  KIIESIRREEFG  942


>TR:A0A2J6JX86 A0A2J6JX86_LACSA JmjC domain-containing protein OS=Lactuca sativa 
OX=4236 GN=LSAT_6X50061 PE=3 SV=1
Length=421

 Score = 27.7 bits (60),  Expect = 8.7
 Identities = 15/32 (47%), Positives = 21/32 (66%), Gaps = 3/32 (9%)

Query  185  VATANILESSSQEVGGKPYYYLSVLTRTADGD  216
            V   ++L+S S+E G   Y Y+S+ TR ADGD
Sbjct  21   VEAHSLLQSISEEGG---YAYVSMSTRAADGD  49


Lambda      K        H
   0.312    0.127    0.359 

Gapped
Lambda      K        H
   0.267   0.0410    0.140 

Effective search space used: 1607439405


  Database: uniprotkb_refprotswissprot
    Posted date:  May 4, 2023  1:43 AM
  Number of letters in database: 31,152,632,622
  Number of sequences in database:  77,617,787


Matrix: BLOSUM62
Gap Penalties: Existence: 11, Extension: 1
Neighboring words threshold: 11
Window for multiple hits: 40
```
