## Supplementary material for "Sustained non-photochemical quenching and regulation of PSII repair cycle during combined low temperature and high light stress in lettuce": PsbQ.txt

```
BLASTP 2.12.0+


Reference: Stephen F. Altschul, Thomas L. Madden, Alejandro A.
Schaffer, Jinghui Zhang, Zheng Zhang, Webb Miller, and David J.
Lipman (1997), "Gapped BLAST and PSI-BLAST: a new generation of
protein database search programs", Nucleic Acids Res. 25:3389-3402.


Reference for composition-based statistics: Alejandro A. Schaffer,
L. Aravind, Thomas L. Madden, Sergei Shavirin, John L. Spouge, Yuri
I. Wolf, Eugene V. Koonin, and Stephen F. Altschul (2001),
"Improving the accuracy of PSI-BLAST protein database searches with
composition-based statistics and other refinements", Nucleic Acids
Res. 29:2994-3005.


Database: uniprotkb_refprotswissprot
           77,617,787 sequences; 31,152,632,622 total letters


Query= sp|Q9XFT3|PSBQ1_ARATH OS=Arabidopsis thaliana OX=3702 GN=PSBQ1 PE=1
SV=3

Length=224
                                                                      Score     E
Sequences producing significant alignments:                          (Bits)  Value

TR:A0A2J6M367 A0A2J6M367_LACSA OEC 16 kDa subunit OS=Lactuca sativ...  293     2e-101
TR:A0A2J6LU23 A0A2J6LU23_LACSA Uncharacterized protein OS=Lactuca ...  89.7    6e-22 
TR:A0A2J6M0C7 A0A2J6M0C7_LACSA PsbQ-like protein 3, chloroplastic ...  80.1    1e-18 
TR:A0A2J6MHN3 A0A2J6MHN3_LACSA Uncharacterized protein OS=Lactuca ...  60.1    3e-11 
TR:A0A2J6MGU0 A0A2J6MGU0_LACSA Uncharacterized protein OS=Lactuca ...  48.1    2e-07 
TR:A0A2J6KIV4 A0A2J6KIV4_LACSA Sister chromatid cohesion protein O...  31.2    0.63  
TR:A0A2J6LZK9 A0A2J6LZK9_LACSA Uncharacterized protein OS=Lactuca ...  28.5    0.95  
TR:A0A2J6K1F4 A0A2J6K1F4_LACSA LisH domain-containing protein OS=L...  29.6    1.4   
TR:A0A2J6M9K8 A0A2J6M9K8_LACSA TCTP domain-containing protein OS=L...  29.3    1.4   
TR:A0A2J6K5B5 A0A2J6K5B5_LACSA Protein LTV1 homolog OS=Lactuca sat...  28.9    3.0   
TR:A0A2J6KGC0 A0A2J6KGC0_LACSA TCTP domain-containing protein OS=L...  28.1    3.1   
TR:A0A2J6K5F4 A0A2J6K5F4_LACSA Uncharacterized protein OS=Lactuca ...  28.5    3.3   
TR:A0A2J6KFF9 A0A2J6KFF9_LACSA Formin-like protein OS=Lactuca sati...  28.1    5.8   
TR:A0A2J6LAX4 A0A2J6LAX4_LACSA LisH domain-containing protein OS=L...  27.7    6.5   
TR:A0A2J6L8Y8 A0A2J6L8Y8_LACSA Bromo domain-containing protein OS=...  27.7    7.0   
TR:A0A2J6M1X7 A0A2J6M1X7_LACSA Uncharacterized protein OS=Lactuca ...  27.7    7.2   
TR:A0A2J6LQA5 A0A2J6LQA5_LACSA Amine oxidase OS=Lactuca sativa OX=...  27.7    7.5   


>TR:A0A2J6M367 A0A2J6M367_LACSA OEC 16 kDa subunit OS=Lactuca sativa OX=4236 
GN=LSAT_1X123241 PE=3 SV=1
Length=224

 Score = 293 bits (749),  Expect = 2e-101
 Identities = 158/226 (70%), Positives = 185/226 (82%), Gaps = 7/226 (3%)

Query  4    MGGLHGASPAVLEGSLKINGSSRLN--GSGRVAVAQRSRLVVRAQQSE---ETSRRSVIG  58
            M GL G+S AVLEGSL++N S+RL   G+ R+AV+ RS LVVRAQQ +   ETSRR+V+G
Sbjct  1    MAGLSGSSLAVLEGSLQLNSSTRLTPVGNNRIAVS-RSGLVVRAQQGQGESETSRRAVLG  59

Query  59   LVAAGLAGGSFVQAVLADAISIKVGPPPAPSGGLPAGTDNSDQARDFALALKDRFYLQPL  118
            L+A GLA GSFVQAVLADA  IK+GPPP PSGGLP GT NSD+ARDF L LK+RF++QPL
Sbjct  60   LIATGLASGSFVQAVLADAKPIKLGPPPPPSGGLP-GTLNSDEARDFDLPLKNRFFIQPL  118

Query  119  PPTEAAARAKESAKDIINVKPLIDRKAWPYVQNDLRSKASYLRYDLNTIISSKPKDEKKS  178
             PTEA AR KESAK+I+NVK  ID+KAWPYVQNDLR K+ YLRYDL TIIS+KPKDEKK 
Sbjct  119  SPTEATARVKESAKEIVNVKEFIDKKAWPYVQNDLRLKSEYLRYDLKTIISAKPKDEKKE  178

Query  179  LKDLTTKLFDTIDNLDYAAKKKSPSQAEKYYAETVSALNEVLAKLG  224
            LKDLT KLF  + +LDYAAK KSP+ AEK YA  VS+LN+VL+KLG
Sbjct  179  LKDLTGKLFQNMADLDYAAKIKSPADAEKSYAAAVSSLNDVLSKLG  224


>TR:A0A2J6LU23 A0A2J6LU23_LACSA Uncharacterized protein OS=Lactuca sativa OX=4236 
GN=LSAT_5X4581 PE=3 SV=1
Length=220

 Score = 89.7 bits (221),  Expect = 6e-22
 Identities = 70/233 (30%), Positives = 112/233 (48%), Gaps = 27/233 (12%)

Query  1    MASMGGLHGASPAVLEGSLKINGSSRLNGSGRVAVAQRSRLVVRAQQSE----ETSRRSV  56
            MA++  +    PA+     K++G     G  R  V       + A++++    + +RR  
Sbjct  4    MANLNQIFSTFPAIP----KLSGE----GKSRPDVGAARLTGINAEETQNHPLKPTRRLA  55

Query  57   IGLVAAGLAGGSFVQAVLADAISIKV-GPPPAPSG-----GLPAGTDNSDQARDFALALK  110
            +GL + GL   S +  VLA+     + GP P P        L  GT      R F   LK
Sbjct  56   LGLGSMGLFANSNIAVVLAEDNGFWLTGPIPIPRALNMIDNLETGT------RSF---LK  106

Query  111  DRFYLQPLPPTEAAARAKESAKDIINVKPLIDRKAWPYVQNDLRSKASYLRYDLNTIISS  170
               Y+  +       R K+ A D++ +  LI + AW YV+  LR K++++ +D + +IS+
Sbjct  107  TGVYIADIGTKGRQFRLKKYAFDLLALGDLIGKDAWNYVRKYLRLKSTFMYFDFDKVISA  166

Query  171  KPKDEKKSLKDLTTKLFDTIDNLDYAAKKKSPSQAEKYYAETVSALNEVLAKL  223
               DEK  L DL  +LFDT++ L+ A KK+   Q E  Y +T   L EV+ K+
Sbjct  167  ATSDEKPPLLDLANRLFDTVEKLEDAVKKQDLPQTELLYKDTTVILQEVMTKM  219


>TR:A0A2J6M0C7 A0A2J6M0C7_LACSA PsbQ-like protein 3, chloroplastic OS=Lactuca 
sativa OX=4236 GN=LSAT_4X110701 PE=3 SV=1
Length=183

 Score = 80.1 bits (196),  Expect = 1e-18
 Identities = 39/102 (38%), Positives = 63/102 (62%), Gaps = 0/102 (0%)

Query  122  EAAARAKESAKDIINVKPLIDRKAWPYVQNDLRSKASYLRYDLNTIISSKPKDEKKSLKD  181
            EA    +E A  ++ VK L++ ++W   Q +LR  ASYL+ D+ TII  KP  E+  L++
Sbjct  82   EAENGIREHAMSLVQVKDLLELESWKEAQKELRKSASYLKQDIYTIIQGKPGMERPQLRN  141

Query  182  LTTKLFDTIDNLDYAAKKKSPSQAEKYYAETVSALNEVLAKL  223
            L +KLF+ +  LDYAA+ K   +  K Y + V  L+++L+K+
Sbjct  142  LYSKLFNDVTGLDYAARDKDVPRVWKLYKDIVVTLDDILSKV  183


>TR:A0A2J6MHN3 A0A2J6MHN3_LACSA Uncharacterized protein OS=Lactuca sativa OX=4236 
GN=LSAT_8X50900 PE=3 SV=1
Length=190

 Score = 60.1 bits (144),  Expect = 3e-11
 Identities = 29/115 (25%), Positives = 62/115 (54%), Gaps = 0/115 (0%)

Query  109  LKDRFYLQPLPPTEAAARAKESAKDIINVKPLIDRKAWPYVQNDLRSKASYLRYDLNTII  168
            +K+RF+   L P +A AR +++ + + +++ +++  +W YV   +R KA+YL  DL   +
Sbjct  75   IKERFFEPGLSPEDAVARIRQTREGLHSIRNMLETMSWRYVLFYIRLKAAYLNQDLKNAM  134

Query  169  SSKPKDEKKSLKDLTTKLFDTIDNLDYAAKKKSPSQAEKYYAETVSALNEVLAKL  223
            S  P+  K S      +L + +   D   +     ++  YY +T+ +++ ++A L
Sbjct  135  SIVPEPRKSSYVKAANELVNNMSEFDTYIRSPKVYESYLYYEKTLKSIDNLVAIL  189


>TR:A0A2J6MGU0 A0A2J6MGU0_LACSA Uncharacterized protein OS=Lactuca sativa OX=4236 
GN=LSAT_7X18280 PE=4 SV=1
Length=117

 Score = 48.1 bits (113),  Expect = 2e-07
 Identities = 33/83 (40%), Positives = 46/83 (55%), Gaps = 9/83 (11%)

Query  15  LEGSLKINGSSRL---NGSGRVAVAQRSRLVVRAQQ-----SEETSRRSVIGLVAAGLAG  66
           LE   +++GS+ L    G+ R  +  RS+LV++ Q       +E SRR V+ L+ +GLA 
Sbjct  10  LEVGSELSGSTSLALMTGTTR-GIVTRSKLVIKTQSIHKVDHKEMSRRVVLRLITSGLAS  68

Query  67  GSFVQAVLADAISIKVGPPPAPS  89
            SFVQ        IKVGPPP  S
Sbjct  69  ASFVQIADVKVKPIKVGPPPGLS  91


>TR:A0A2J6KIV4 A0A2J6KIV4_LACSA Sister chromatid cohesion protein OS=Lactuca 
sativa OX=4236 GN=LSAT_3X98161 PE=3 SV=1
Length=1849

 Score = 31.2 bits (69),  Expect = 0.63
 Identities = 51/221 (23%), Positives = 96/221 (43%), Gaps = 21/221 (10%)

Query  13    AVLEGSLKINGSSRLNGSGRVAVAQRSRLVVRAQQSEETSRR--SVIGLVAAGLAGGS-F  69
             A L+    + GS    GS  +  +   ++ +   Q+   SR    ++ ++ A L  GS  
Sbjct  815   ARLKSKAIVRGSGM--GSSLLTRSSVKKITLALGQNNSFSRGFDKILHMLLASLREGSPV  872

Query  70    VQAVLADAISIKVGPPPAPSGGLPAGT-------DNSDQARDFALALKDRFYLQPLPPTE  122
             ++A    A+SI V   P   G     T       D++   R+ AL L  R+      P  
Sbjct  873   IRAKALRAVSIIVEADPEVLGDKFVQTAVEGRFCDSAISVREAALELVGRYIASH--PDV  930

Query  123   AAARAKESAKDIINVKPLIDRKAWPYVQNDLRSKASYLRYDLNTI-ISSKPKDEKKSLKD  181
             A     + A+ + +    + ++A   +++   S +++L ++   I I S+  DE+ S++D
Sbjct  931   AQRYYGKVAERVKDTGVSVRKRAIRIIRDMCTSNSNFLDFNSACIEIISRISDEESSIQD  990

Query  182   LTTKLFDTIDNLDYAAKKKSPSQAEKYYAETVSALNEVLAK  222
             L  K F      ++  ++ S SQ +  YA+  S   E+  K
Sbjct  991   LVCKTF-----YEFWFEEPSGSQTQ-MYADGSSVTLEIAKK  1025


>TR:A0A2J6LZK9 A0A2J6LZK9_LACSA Uncharacterized protein OS=Lactuca sativa OX=4236 
GN=LSAT_2X85461 PE=4 SV=1
Length=77

 Score = 28.5 bits (62),  Expect = 0.95
 Identities = 12/35 (34%), Positives = 18/35 (51%), Gaps = 0/35 (0%)

Query  70   VQAVLADAISIKVGPPPAPSGGLPAGTDNSDQARD  104
            +  ++A ++S    PPP PS   P GT  S +  D
Sbjct  14   LMVMVASSVSRNTPPPPPPSSPSPPGTTTSSKVDD  48


>TR:A0A2J6K1F4 A0A2J6K1F4_LACSA LisH domain-containing protein OS=Lactuca sativa 
OX=4236 GN=LSAT_2X115481 PE=4 SV=1
Length=247

 Score = 29.6 bits (65),  Expect = 1.4
 Identities = 20/52 (38%), Positives = 25/52 (48%), Gaps = 7/52 (13%)

Query  14   VLEGSLKINGSSRLNGSGRVAVAQRSRLVVRAQQSEETSRRSVIGLVAAGLA  65
            VLEG LK    S+  GSGR       R ++  Q S+  +RR     V  GLA
Sbjct  128  VLEGFLKFKNQSQGRGSGR-------RSMIPEQDSDSRNRRPSSSSVIGGLA  172


>TR:A0A2J6M9K8 A0A2J6M9K8_LACSA TCTP domain-containing protein OS=Lactuca sativa 
OX=4236 GN=LSAT_6X95760 PE=3 SV=1
Length=168

 Score = 29.3 bits (64),  Expect = 1.4
 Identities = 24/96 (25%), Positives = 42/96 (44%), Gaps = 4/96 (4%)

Query  73   VLADAISIKVGPPPAPSGGLP-AGTDNSDQARDFALALKDRFYLQPLPPTEAAARAKESA  131
            V+  A+ + +G  P+  GG    G D  DQA    + + D F LQ  PP +         
Sbjct  36   VVQGAVDVNIGANPSAEGGEEDEGVD--DQAVK-VVDIVDTFRLQEQPPFDKKQFVGYIK  92

Query  132  KDIINVKPLIDRKAWPYVQNDLRSKASYLRYDLNTI  167
            K I  + P +D +   + + ++ +   YL   L+ +
Sbjct  93   KYIKQLTPKLDAEQQEFFKKNIEAATKYLLSKLSDL  128


>TR:A0A2J6K5B5 A0A2J6K5B5_LACSA Protein LTV1 homolog OS=Lactuca sativa OX=4236 
GN=LSAT_4X116341 PE=3 SV=1
Length=534

 Score = 28.9 bits (63),  Expect = 3.0
 Identities = 16/63 (25%), Positives = 34/63 (54%), Gaps = 10/63 (16%)

Query  162  YDLNTIISSKPKDEKKSLKDLTTKLFDTIDNLDYAAK-----KKSPSQAEKYYAETVSAL  216
            ++L T++SSKP++ +     L  + FD ++  +Y  +     + + S+ +++Y    S L
Sbjct  268  HNLETVVSSKPRERR-----LLDEQFDLLELQEYGTESEDEFENATSEDDEFYDSLESKL  322

Query  217  NEV  219
            N V
Sbjct  323  NNV  325


>TR:A0A2J6KGC0 A0A2J6KGC0_LACSA TCTP domain-containing protein OS=Lactuca sativa 
OX=4236 GN=LSAT_9X8381 PE=3 SV=1
Length=149

 Score = 28.1 bits (61),  Expect = 3.1
 Identities = 19/95 (20%), Positives = 38/95 (40%), Gaps = 2/95 (2%)

Query  73   VLADAISIKVGPPPAPSGGLPAGTDNSDQARDFALALKDRFYLQPLPPTEAAARAKESAK  132
            V+  A+ + +G  P   GG      +    +   + + D F LQ  PP E     +    
Sbjct  55   VVQGAVDVNIGANPLTEGGEEDEVVDDQAVK--VVDIVDTFRLQEQPPFEEKQFVRYINN  112

Query  133  DIINVKPLIDRKAWPYVQNDLRSKASYLRYDLNTI  167
             I  + P +D +   + + ++ +   YL   L+ +
Sbjct  113  YIKKLAPKLDEEQQQFFKKNIEAATKYLLAKLSDL  147


>TR:A0A2J6K5F4 A0A2J6K5F4_LACSA Uncharacterized protein OS=Lactuca sativa OX=4236 
GN=LSAT_2X39021 PE=3 SV=1
Length=254

 Score = 28.5 bits (62),  Expect = 3.3
 Identities = 26/98 (27%), Positives = 44/98 (45%), Gaps = 9/98 (9%)

Query  133  DIINVKPLIDRKAWPYVQNDLRS-------KASYLRYDLNTIIS--SKPKDEKKSLKDLT  183
            D+ ++KPL DR      + +L +       +AS  +  + T+I+    P DE+   K+LT
Sbjct  157  DVKDLKPLNDRVLIKVTEAELTTAGGLLLTQASKEKPSIGTVIAVGPGPLDEEGKRKELT  216

Query  184  TKLFDTIDNLDYAAKKKSPSQAEKYYAETVSALNEVLA  221
                +T+    YA      S   +Y A   S +  VL+
Sbjct  217  VSPGNTVLYSKYAGNDFKGSDGSEYIALRASDVMAVLS  254


>TR:A0A2J6KFF9 A0A2J6KFF9_LACSA Formin-like protein OS=Lactuca sativa OX=4236 
GN=LSAT_7X49641 PE=3 SV=1
Length=1043

 Score = 28.1 bits (61),  Expect = 5.8
 Identities = 17/52 (33%), Positives = 30/52 (58%), Gaps = 4/52 (8%)

Query  151   NDLRSKASYLRYDLNTIISSKPKDEKKSLKDLTTKLFDTIDNLDYAAKKKSP  202
             ND +SK S  +  ++  I++KP DEK    D  +K+ D+   +D + + K+P
Sbjct  991   NDEKSKPSDPK--ISDEITTKPNDEKSKQSDENSKVIDS--QIDQSEQTKNP  1038


>TR:A0A2J6LAX4 A0A2J6LAX4_LACSA LisH domain-containing protein OS=Lactuca sativa 
OX=4236 GN=LSAT_5X83860 PE=4 SV=1
Length=336

 Score = 27.7 bits (60),  Expect = 6.5
 Identities = 20/56 (36%), Positives = 28/56 (50%), Gaps = 8/56 (14%)

Query  171  KPKDEKKSLKDLTT-------KLFDTIDNLDY-AAKKKSPSQAEKYYAETVSALNE  218
            KPK +KKS  DL +       KL DT++ L+    KKK+  +  K   E   A N+
Sbjct  132  KPKKKKKSKHDLASDGETKEEKLDDTVNELEVNEPKKKTKDKKSKSNQEDKPATND  187


>TR:A0A2J6L8Y8 A0A2J6L8Y8_LACSA Bromo domain-containing protein OS=Lactuca sativa 
OX=4236 GN=LSAT_4X27481 PE=4 SV=1
Length=485

 Score = 27.7 bits (60),  Expect = 7.0
 Identities = 32/121 (26%), Positives = 46/121 (38%), Gaps = 36/121 (30%)

Query  99   SDQARDFALALKDRFYLQPLPPTEAAARAKESAKDIINVKPLIDRKAWPYVQNDLRSKAS  158
            +D  R+  LA+ +   L P PP   A              P ID K  P   + +    S
Sbjct  282  ADFIRESKLAVNNEIVLPPPPPPPPA--------------PTIDPKPKPMNPSTMGRTPS  327

Query  159  YLRYDLNTIISSKPK-----------DEKKSLK-DLTTKLFDTIDNLDYAAKKKSPSQAE  206
                      S KPK           DEK+ L  DL     + +DN+    KK++PS ++
Sbjct  328  ----------SKKPKAKELNKREMTYDEKQKLSMDLQNLPSEKLDNVVQIIKKRNPSLSQ  377

Query  207  K  207
            K
Sbjct  378  K  378


>TR:A0A2J6M1X7 A0A2J6M1X7_LACSA Uncharacterized protein OS=Lactuca sativa OX=4236 
GN=LSAT_2X99661 PE=3 SV=1
Length=581

 Score = 27.7 bits (60),  Expect = 7.2
 Identities = 27/88 (31%), Positives = 43/88 (49%), Gaps = 12/88 (14%)

Query  4   MGGLHGASPAVLEGSLKINGSSRLNGSGRVAVAQRSRLVVRAQQSEETSRRSVIGLVAAG  63
           M   +  S A +  S K       NG+G V+   + R+  + +QS    RR  +   A G
Sbjct  1   MASANAISTASIISSYKQQQGRLRNGNGGVS---QFRIAPKMKQSH--FRRFSVRAQAYG  55

Query  64  LA----GGSFVQA---VLADAISIKVGP  84
           LA    G + +QA   +LADA+++ +GP
Sbjct  56  LAYDESGRAGIQAGLNILADAVALSLGP  83


>TR:A0A2J6LQA5 A0A2J6LQA5_LACSA Amine oxidase OS=Lactuca sativa OX=4236 GN=LSAT_4X77061 
PE=3 SV=1
Length=777

 Score = 27.7 bits (60),  Expect = 7.5
 Identities = 20/50 (40%), Positives = 27/50 (54%), Gaps = 1/50 (2%)

Query  37   QRSRLVVRAQQSEETSRRSV-IGLVAAGLAGGSFVQAVLADAISIKVGPP  85
            +R+RLVV  Q+S ETS   V +  V A   GG     V+A  + + V PP
Sbjct  156  RRARLVVYNQKSNETSVWIVELSEVHATTRGGHHRGKVIASQVVLDVQPP  205


Lambda      K        H
   0.312    0.129    0.351 

Gapped
Lambda      K        H
   0.267   0.0410    0.140 

Effective search space used: 1256715392


  Database: uniprotkb_refprotswissprot
    Posted date:  May 4, 2023  1:43 AM
  Number of letters in database: 31,152,632,622
  Number of sequences in database:  77,617,787


Matrix: BLOSUM62
Gap Penalties: Existence: 11, Extension: 1
Neighboring words threshold: 11
Window for multiple hits: 40
```
