## Supplementary material for "Sustained non-photochemical quenching and regulation of PSII repair cycle during combined low temperature and high light stress in lettuce": PsbR.txt

```
BLASTP 2.12.0+


Reference: Stephen F. Altschul, Thomas L. Madden, Alejandro A.
Schaffer, Jinghui Zhang, Zheng Zhang, Webb Miller, and David J.
Lipman (1997), "Gapped BLAST and PSI-BLAST: a new generation of
protein database search programs", Nucleic Acids Res. 25:3389-3402.


Reference for composition-based statistics: Alejandro A. Schaffer,
L. Aravind, Thomas L. Madden, Sergei Shavirin, John L. Spouge, Yuri
I. Wolf, Eugene V. Koonin, and Stephen F. Altschul (2001),
"Improving the accuracy of PSI-BLAST protein database searches with
composition-based statistics and other refinements", Nucleic Acids
Res. 29:2994-3005.


Database: uniprotkb_refprotswissprot
           77,617,787 sequences; 31,152,632,622 total letters


Query= sp|P27202|PSBR_ARATH OS=Arabidopsis thaliana OX=3702 GN=PSBR PE=1
SV=1

Length=140
                                                                      Score     E
Sequences producing significant alignments:                          (Bits)  Value

TR:A0A2J6K8S5 A0A2J6K8S5_LACSA Photosystem II 10 kDa polypeptide, ...  172     1e-56
TR:A0A2J6MAP8 A0A2J6MAP8_LACSA Jacalin-type lectin domain-containi...  29.6    0.42 
TR:A0A2J6JUS2 A0A2J6JUS2_LACSA Uncharacterized protein OS=Lactuca ...  28.5    1.3  
TR:A0A2J6KGA2 A0A2J6KGA2_LACSA RRM domain-containing protein OS=La...  28.5    1.5  
TR:A0A2J6L1L4 A0A2J6L1L4_LACSA V-type proton ATPase subunit C OS=L...  26.9    5.1  
TR:A0A2J6KUN2 A0A2J6KUN2_LACSA DNA polymerase delta subunit 4 OS=L...  26.2    5.9  
TR:A0A2J6JTX6 A0A2J6JTX6_LACSA Uncharacterized protein OS=Lactuca ...  25.8    6.4  
TR:A0A2J6M359 A0A2J6M359_LACSA Fatty acid desaturase domain-contai...  26.6    6.9  
TR:A0A2J6KNF7 A0A2J6KNF7_LACSA Uncharacterized protein OS=Lactuca ...  25.4    7.7  
TR:A0A2J6K122 A0A2J6K122_LACSA Purple acid phosphatase OS=Lactuca ...  26.2    9.8  
TR:A0A2J6M899 A0A2J6M899_LACSA Uncharacterized protein OS=Lactuca ...  25.0    9.8  


>TR:A0A2J6K8S5 A0A2J6K8S5_LACSA Photosystem II 10 kDa polypeptide, chloroplastic 
OS=Lactuca sativa OX=4236 GN=LSAT_7X116120 PE=3 SV=1
Length=128

 Score = 172 bits (437),  Expect = 1e-56
 Identities = 93/141 (66%), Positives = 107/141 (76%), Gaps = 14/141 (10%)

Query  1    MAASVMLSSVTLKPAGFT-VEKTAARGLPSLTRARPSFKIVASGVKKIKTDKPFGINGSM  59
            MAA+ + +S+ LKP+  T ++K AA+GLPSLT+   SFKI ASG             G M
Sbjct  1    MAAAAISTSLNLKPSSITGLQKPAAKGLPSLTKT--SFKIQASGT-----------GGGM  47

Query  60   DLRDGVDASGRKGKGYGVYKYVDKYGANVDGYSPIYNENEWSASGDVYKGGVTGLAIWAV  119
             LRDGVDASGRK  G GVY++VDKYGANVDGYSPIYNE+EW+ SGDVY GG TGL IWAV
Sbjct  48   QLRDGVDASGRKPTGKGVYQFVDKYGANVDGYSPIYNEDEWAPSGDVYAGGTTGLLIWAV  107

Query  120  TLAGILAGGALLVYNTSALAQ  140
            TLAGIL GGALLVY+TSALAQ
Sbjct  108  TLAGILGGGALLVYSTSALAQ  128


>TR:A0A2J6MAP8 A0A2J6MAP8_LACSA Jacalin-type lectin domain-containing protein 
OS=Lactuca sativa OX=4236 GN=LSAT_7X29921 PE=3 SV=1
Length=145

 Score = 29.6 bits (65),  Expect = 0.42
 Identities = 18/43 (42%), Positives = 22/43 (51%), Gaps = 8/43 (19%)

Query  47   IKTDKPFGINGSMDLRDGVDASGRKGKGYGVY----KYVDKYG  85
            IKT  PFGING  D   G+     +GK +G Y     Y+D  G
Sbjct  102  IKTYGPFGINGGTDFSVGL----AEGKFFGFYGRSGSYIDALG  140


>TR:A0A2J6JUS2 A0A2J6JUS2_LACSA Uncharacterized protein OS=Lactuca sativa OX=4236 
GN=LSAT_6X101640 PE=4 SV=1
Length=207

 Score = 28.5 bits (62),  Expect = 1.3
 Identities = 28/105 (27%), Positives = 43/105 (41%), Gaps = 13/105 (12%)

Query  23   AARGLPSLTRARPSFKIVASGVKKIKTDKPFGINGSMDLRDGVD--------ASGRKGKG  74
            A  G P  T ARP+ ++V +     K ++ FG    ++  +G           S  K +G
Sbjct  80   ACFGRPDTTAARPAREVVKTASDLEKIEENFGNLDCVESEEGNSNGINVNSLKSSLKRRG  139

Query  75   YGVYKYVDKYGANVDGYSPIYNENEWSASGDVYKGGVTGLAIWAV  119
             GV   V    +N D   P+ NE        V+   VTG  + A+
Sbjct  140  VGVGVGVSVSVSNDDEVGPVENERR-----SVHWTDVTGGELCAI  179


>TR:A0A2J6KGA2 A0A2J6KGA2_LACSA RRM domain-containing protein OS=Lactuca sativa 
OX=4236 GN=LSAT_9X10141 PE=4 SV=1
Length=391

 Score = 28.5 bits (62),  Expect = 1.5
 Identities = 22/71 (31%), Positives = 26/71 (37%), Gaps = 14/71 (20%)

Query  64   GVDASGRKGKGYGVYKYVDKYGANVDGYSPIYNENEWSASGDVYKGGVTGLAIWAVTLAG  123
            G  + G +G GYG Y   D Y +N  GY                 GG +G     V   G
Sbjct  321  GGSSYGSQGYGYGGYGSNDGYNSNTGGYGA--------------AGGRSGPGDQQVAGGG  366

Query  124  ILAGGALLVYN  134
               GGA   YN
Sbjct  367  GYMGGAGAAYN  377


>TR:A0A2J6L1L4 A0A2J6L1L4_LACSA V-type proton ATPase subunit C OS=Lactuca sativa 
OX=4236 GN=LSAT_4X68061 PE=3 SV=1
Length=390

 Score = 26.9 bits (58),  Expect = 5.1
 Identities = 26/111 (23%), Positives = 49/111 (44%), Gaps = 5/111 (5%)

Query  22   TAARGLPSLTRARPSFKIVASGVKKIKTDKPFGINGSMDLRDGVDASGRKGKGYGVYKYV  81
            ++ARGLP +       K  A+ + +++ +   G   S + +D  +AS +  +        
Sbjct  167  SSARGLPQMVAKVA--KTTANSISELQKELE-GSESSKEEQDHQEASDKDQECEDEDDKK  223

Query  82   DKYGANVDGYSPIYNENEWSASGDVYKGGVTGLAIW--AVTLAGILAGGAL  130
             K    +D     +    W A G+ +KGG T +     ++   GI AGG++
Sbjct  224  RKGIKTIDSSVENFASGAWQALGNAWKGGSTFVQKLEKSIQQGGIPAGGSV  274


>TR:A0A2J6KUN2 A0A2J6KUN2_LACSA DNA polymerase delta subunit 4 OS=Lactuca sativa 
OX=4236 GN=LSAT_9X46181 PE=4 SV=1
Length=125

 Score = 26.2 bits (56),  Expect = 5.9
 Identities = 18/61 (30%), Positives = 27/61 (44%), Gaps = 0/61 (0%)

Query  6   MLSSVTLKPAGFTVEKTAARGLPSLTRARPSFKIVASGVKKIKTDKPFGINGSMDLRDGV  65
           M SS ++K      +K A    P   +++P  K VAS   K         +GS DL++  
Sbjct  1   MASSASMKGFYKQTKKNAGISKPPPNKSKPKSKNVASFGAKSAQPPALVAHGSFDLKESD  60

Query  66  D  66
           D
Sbjct  61  D  61


>TR:A0A2J6JTX6 A0A2J6JTX6_LACSA Uncharacterized protein OS=Lactuca sativa OX=4236 
GN=LSAT_4X44721 PE=4 SV=1
Length=98

 Score = 25.8 bits (55),  Expect = 6.4
 Identities = 14/35 (40%), Positives = 20/35 (57%), Gaps = 0/35 (0%)

Query  81   VDKYGANVDGYSPIYNENEWSASGDVYKGGVTGLA  115
            V +YG + D + P  +E    ASG + KG V GL+
Sbjct  33   VARYGDDGDSHPPYDHELWVEASGGIKKGIVLGLS  67


>TR:A0A2J6M359 A0A2J6M359_LACSA Fatty acid desaturase domain-containing protein 
OS=Lactuca sativa OX=4236 GN=LSAT_8X74461 PE=3 SV=1
Length=385

 Score = 26.6 bits (57),  Expect = 6.9
 Identities = 19/60 (32%), Positives = 29/60 (48%), Gaps = 7/60 (12%)

Query  82   DKYGANVDGYSPIYNENE--WSASGDVYKGGVTGLAIWAVTLAGILA-----GGALLVYN  134
            DK+ ++ D  SPI+++NE       D+   G + L     T+ G        GGAL+V N
Sbjct  205  DKFASHYDPRSPIFSDNERILILMSDIGLIGFSTLLYKLATIHGFATVFCAYGGALMVMN  264


>TR:A0A2J6KNF7 A0A2J6KNF7_LACSA Uncharacterized protein OS=Lactuca sativa OX=4236 
GN=LSAT_5X104500 PE=4 SV=1
Length=87

 Score = 25.4 bits (54),  Expect = 7.7
 Identities = 13/33 (39%), Positives = 18/33 (55%), Gaps = 0/33 (0%)

Query  81   VDKYGANVDGYSPIYNENEWSASGDVYKGGVTG  113
            V +YG + D + P  +E    ASG + KG V G
Sbjct  2    VARYGDDSDSHPPYDHELSVEASGGIKKGIVLG  34


>TR:A0A2J6K122 A0A2J6K122_LACSA Purple acid phosphatase OS=Lactuca sativa OX=4236 
GN=LSAT_8X46320 PE=3 SV=1
Length=584

 Score = 26.2 bits (56),  Expect = 9.8
 Identities = 19/80 (24%), Positives = 32/80 (40%), Gaps = 0/80 (0%)

Query  34   RPSFKIVASGVKKIKTDKPFGINGSMDLRDGVDASGRKGKGYGVYKYVDKYGANVDGYSP  93
            +P    +A  V    +   + + GS     G D+  +  + Y V   +  +  N +   P
Sbjct  421  QPWLIFIAHRVLGYSSSLVYAVEGSFGEPMGRDSLQKLWQKYKVDIAIYGHAHNYERTCP  480

Query  94   IYNENEWSASGDVYKGGVTG  113
            IY     S   + YKGG+ G
Sbjct  481  IYENTCMSDEKEHYKGGLNG  500


>TR:A0A2J6M899 A0A2J6M899_LACSA Uncharacterized protein OS=Lactuca sativa OX=4236 
GN=LSAT_7X64161 PE=4 SV=1
Length=82

 Score = 25.0 bits (53),  Expect = 9.8
 Identities = 12/33 (36%), Positives = 19/33 (58%), Gaps = 0/33 (0%)

Query  81   VDKYGANVDGYSPIYNENEWSASGDVYKGGVTG  113
            V +YG +++ + P  +E    ASG + KG V G
Sbjct  2    VARYGDDINSHPPYDHELWVEASGGIKKGRVLG  34


Lambda      K        H
   0.314    0.133    0.384 

Gapped
Lambda      K        H
   0.267   0.0410    0.140 

Effective search space used: 514294251


  Database: uniprotkb_refprotswissprot
    Posted date:  May 4, 2023  1:43 AM
  Number of letters in database: 31,152,632,622
  Number of sequences in database:  77,617,787


Matrix: BLOSUM62
Gap Penalties: Existence: 11, Extension: 1
Neighboring words threshold: 11
Window for multiple hits: 40
```
