## Supplementary material for "Sustained non-photochemical quenching and regulation of PSII repair cycle during combined low temperature and high light stress in lettuce": PsnB1.txt

```
BLASTP 2.12.0+


Reference: Stephen F. Altschul, Thomas L. Madden, Alejandro A.
Schaffer, Jinghui Zhang, Zheng Zhang, Webb Miller, and David J.
Lipman (1997), "Gapped BLAST and PSI-BLAST: a new generation of
protein database search programs", Nucleic Acids Res. 25:3389-3402.


Reference for composition-based statistics: Alejandro A. Schaffer,
L. Aravind, Thomas L. Madden, Sergei Shavirin, John L. Spouge, Yuri
I. Wolf, Eugene V. Koonin, and Stephen F. Altschul (2001),
"Improving the accuracy of PSI-BLAST protein database searches with
composition-based statistics and other refinements", Nucleic Acids
Res. 29:2994-3005.


Database: uniprotkb_refprotswissprot
           77,617,787 sequences; 31,152,632,622 total letters


Query= sp|Q9S9N6|PNSB1_ARATH OS=Arabidopsis thaliana OX=3702 GN=PNSB1 PE=1
SV=1

Length=461
                                                                      Score     E
Sequences producing significant alignments:                          (Bits)  Value

TR:A0A2J6L8C8 A0A2J6L8C8_LACSA Uncharacterized protein OS=Lactuca ...  635     0.0  
TR:A0A2J6KTG8 A0A2J6KTG8_LACSA Inositol polyphosphate-related phos...  32.7    0.53 
TR:A0A2J6LIR7 A0A2J6LIR7_LACSA RING-type E3 ubiquitin transferase ...  30.0    3.5  
TR:A0A2J6L633 A0A2J6L633_LACSA J domain-containing protein OS=Lact...  29.6    3.8  


>TR:A0A2J6L8C8 A0A2J6L8C8_LACSA Uncharacterized protein OS=Lactuca sativa OX=4236 
GN=LSAT_5X8240 PE=4 SV=1
Length=465

 Score = 635 bits (1639),  Expect = 0.0
 Identities = 315/461 (68%), Positives = 370/461 (80%), Gaps = 9/461 (2%)

Query  7    LLPKPISPFFKTPPFSTSKPLVFLNF-------QTRLTSRSSDVSVNLKKKNNPWLDPFD  59
            LLPK I P F  P   +S     L F       Q     R++ +  N KKKN  WLDPFD
Sbjct  6    LLPKSIPPIFTNPTSISSTRFGTLPFLSNPADRQPHCPVRTATIRANAKKKNE-WLDPFD  64

Query  60   SGEDPDNEYGSLFADGKQDEDPRPPDNPDNPYGFLKFPKGYTVELASLPLKIRGDVRRCC  119
            +GEDPD EYGS +++GKQ EDPRPP+NPDNPYGFLKFP G+  E+ SL LKIRGDVRRCC
Sbjct  65   TGEDPDMEYGSQYSEGKQSEDPRPPENPDNPYGFLKFPPGFMPEVMSLGLKIRGDVRRCC  124

Query  120  CVISGGVYENLLFFPTIQLIKDRYPGVQVDILTTERGKQTYELNKNVRWANVYDPDDHWP  179
             VISGGVYENLLFFPTIQLIKDRYPGVQVD+L++ RGKQ +ELNKNVRWA+V+DP+D +P
Sbjct  125  VVISGGVYENLLFFPTIQLIKDRYPGVQVDVLSSARGKQAFELNKNVRWADVFDPEDDFP  184

Query  180  EPAEYTDMIGLLKGRYYDMVLSTKLAGLGHAAFLFMTTARDRVSYIYPNVNSAGAGLMLS  239
            EPAEY D++GLLK RYYDM+LSTKLAGLGHA+FLFM+ A +RVSYIYPNVNSAGAGL+LS
Sbjct  185  EPAEYLDLLGLLKNRYYDMMLSTKLAGLGHASFLFMSAATERVSYIYPNVNSAGAGLLLS  244

Query  240  ETFTAENTNLSELGYSMYTQMEDWLGRPFRSVPRTPLLPLRVSISRKVKEVVAAKYRNAG  299
            +TFT ++ NLSE GY+MY QM DWL RP RSVPR  + PL+VSISRK+K+VVA KY   G
Sbjct  245  QTFTPDHLNLSEAGYNMYHQMTDWLARPGRSVPRQIIPPLKVSISRKLKDVVADKYNKIG  304

Query  300  AVTGKFIVIHGIESDSKASMQSKGDADSLLSLEKWAKIIKGVRGFKPVFVIPHEKERENV  359
               GK+IVIHGI+SDSKASMQS+GDADSLL L  WA+I   +RG KPV+VIPHEKERENV
Sbjct  305  VEKGKYIVIHGIQSDSKASMQSRGDADSLLPLNIWAQITNSIRGVKPVYVIPHEKERENV  364

Query  360  EDFVGDDTSIVFITTPGQLAALINDSAGVIATNTAAIQLANARDKPCIGLFSSEEKGKLF  419
            E+ VGDD +I+FITTPGQLAA INDSAGVI+TNTAAIQLA AR+KPC+ LF SEEK KLF
Sbjct  365  EEIVGDDANIIFITTPGQLAAFINDSAGVISTNTAAIQLAVAREKPCVALFGSEEKAKLF  424

Query  420  VPYAEEKSNCVIIASKTGKLADIDIGTVKNAMQVFEGSLAL  460
            +P  ++ + C++ +SKTGKL DID   VKNA Q+FE  LA+
Sbjct  425  LPNIKD-NKCIVASSKTGKLVDIDTNAVKNAAQIFEMPLAI  464


>TR:A0A2J6KTG8 A0A2J6KTG8_LACSA Inositol polyphosphate-related phosphatase domain-containing 
protein OS=Lactuca sativa OX=4236 GN=LSAT_9X6160 
PE=3 SV=1
Length=553

 Score = 32.7 bits (73),  Expect = 0.53
 Identities = 16/46 (35%), Positives = 24/46 (52%), Gaps = 1/46 (2%)

Query  66   NEYGSLFADGKQDEDPRPPDNPDNP-YGFLKFPKGYTVELASLPLK  110
            N++   F  G  DED  P D+PD P Y  L +   +++E    PL+
Sbjct  234  NDFDLGFGSGSSDEDNGPDDSPDGPNYTQLPYSSSFSMEEKDKPLE  279


>TR:A0A2J6LIR7 A0A2J6LIR7_LACSA RING-type E3 ubiquitin transferase OS=Lactuca 
sativa OX=4236 GN=LSAT_4X155121 PE=3 SV=1
Length=429

 Score = 30.0 bits (66),  Expect = 3.5
 Identities = 25/105 (24%), Positives = 44/105 (42%), Gaps = 18/105 (17%)

Query  303  GKFIVIHGIESDSKASMQSKGDADSLLSLEKWAKIIKGVRGFKPVFVIPHEKERENVEDF  362
            G+FIV+  ++SDS+ S + + D D  +  E                 +  E + E  ED 
Sbjct  87   GEFIVMEEVDSDSQGSEEEEDDEDDEVEAE----------------AVEEEDDDEEDEDV  130

Query  363  VGDDTSIVFI--TTPGQLAALINDSAGVIATNTAAIQLANARDKP  405
              D+     +   + GQ  AL   S+ +  +NT A   +++   P
Sbjct  131  GSDEDGFTEVQPLSEGQNGALPVRSSHIGLSNTTASMKSSSTPPP  175


>TR:A0A2J6L633 A0A2J6L633_LACSA J domain-containing protein OS=Lactuca sativa 
OX=4236 GN=LSAT_9X79341 PE=4 SV=1
Length=258

 Score = 29.6 bits (65),  Expect = 3.8
 Identities = 18/54 (33%), Positives = 25/54 (46%), Gaps = 10/54 (19%)

Query  240  ETFTAENTNLSELGYSMYTQMEDWLGRP---------FRSVPRTPLLPLRVSIS  284
            E++   N N +  GY  + Q EDW  +          FR  PRTP  P+  S+S
Sbjct  140  ESWRQNNGNANASGYHQHFQREDWYWKTETAHGNRSNFRE-PRTPRSPINYSLS  192


Lambda      K        H
   0.317    0.136    0.403 

Gapped
Lambda      K        H
   0.267   0.0410    0.140 

Effective search space used: 3419607766


  Database: uniprotkb_refprotswissprot
    Posted date:  May 4, 2023  1:43 AM
  Number of letters in database: 31,152,632,622
  Number of sequences in database:  77,617,787


Matrix: BLOSUM62
Gap Penalties: Existence: 11, Extension: 1
Neighboring words threshold: 11
Window for multiple hits: 40
```
