## Supplementary material for "Sustained non-photochemical quenching and regulation of PSII repair cycle during combined low temperature and high light stress in lettuce": PsnB2.txt

```
BLASTP 2.12.0+


Reference: Stephen F. Altschul, Thomas L. Madden, Alejandro A.
Schaffer, Jinghui Zhang, Zheng Zhang, Webb Miller, and David J.
Lipman (1997), "Gapped BLAST and PSI-BLAST: a new generation of
protein database search programs", Nucleic Acids Res. 25:3389-3402.


Reference for composition-based statistics: Alejandro A. Schaffer,
L. Aravind, Thomas L. Madden, Sergei Shavirin, John L. Spouge, Yuri
I. Wolf, Eugene V. Koonin, and Stephen F. Altschul (2001),
"Improving the accuracy of PSI-BLAST protein database searches with
composition-based statistics and other refinements", Nucleic Acids
Res. 29:2994-3005.


Database: uniprotkb_refprotswissprot
           77,617,787 sequences; 31,152,632,622 total letters


Query= sp|Q94AQ8|PNSB2_ARATH OS=Arabidopsis thaliana OX=3702 GN=PNSB2 PE=1
SV=1

Length=348
                                                                      Score     E
Sequences producing significant alignments:                          (Bits)  Value

TR:A0A2J6LTH5 A0A2J6LTH5_LACSA Uncharacterized protein OS=Lactuca ...  412     2e-144
TR:A0A2J6LTE8 A0A2J6LTE8_LACSA NDH-dependent cyclic electron flow ...  106     8e-26 
TR:A0A2J6L5M9 A0A2J6L5M9_LACSA glucose-6-phosphate 1-epimerase OS=...  43.5    1e-04 
TR:A0A2J6JXW4 A0A2J6JXW4_LACSA glucose-6-phosphate 1-epimerase OS=...  32.3    0.39  
TR:A0A2J6LAG4 A0A2J6LAG4_LACSA glucose-6-phosphate 1-epimerase OS=...  31.2    0.92  
TR:A0A2J6L7T4 A0A2J6L7T4_LACSA Exonuclease 1 OS=Lactuca sativa OX=...  29.6    3.3   
TR:A0A2J6KGP8 A0A2J6KGP8_LACSA C2H2-type domain-containing protein...  29.6    3.3   
TR:A0A2J6KQY8 A0A2J6KQY8_LACSA glucose-6-phosphate 1-epimerase OS=...  28.1    8.6   


>TR:A0A2J6LTH5 A0A2J6LTH5_LACSA Uncharacterized protein OS=Lactuca sativa OX=4236 
GN=LSAT_6X36921 PE=4 SV=1
Length=353

 Score = 412 bits (1058),  Expect = 2e-144
 Identities = 212/356 (60%), Positives = 268/356 (75%), Gaps = 15/356 (4%)

Query  2    ASLISFSLLPKP-----KAVRSSISAPQTQTINTEKLEDKFGRKGIKFSESNNIPMVELK  56
            ASL+S SL PKP     K+  S+I+ P   T  TE L+ KFGRKGIKFSE +   + EL 
Sbjct  4    ASLLSLSL-PKPTILIPKSTASTITTPSVTTF-TETLDQKFGRKGIKFSEFDGTQIAELT  61

Query  57   VRNGSSLKLSLSDAHVLSYKPKVYWKD-EGFEEVLYTVDGDESRGGVGVVIVNGEEPKGG  115
            VRNGSSLKL L++AHV SYKPKV WKD +G+EEVLYT     ++GG+G+VI N  +    
Sbjct  62   VRNGSSLKLQLNNAHVTSYKPKVNWKDNDGYEEVLYTTSA--AKGGIGLVI-NYADDNSK  118

Query  116  SSVISGCDWSVKDTDSDAIDALQIELSCT-AGVLDITYIVSLYPVSMATALVVKNNGRKP  174
            S  +   +W VKD DSD+IDALQ+ELSCT +G LDITY++SLY +SMATA+++KNNGRKP
Sbjct  119  SKGVDLSEWIVKDADSDSIDALQVELSCTTSGTLDITYVISLYALSMATAVIIKNNGRKP  178

Query  175  VTLKPGIMSYLRFKKRSGAGIQGLKGCSYCPNPPLSSPFELLSPSEAMKAESSGWF--GS  232
            V LK  I+S+L+ KKR G  IQGL+GC YC  PPL+S FE+LSPSEA+K E   WF  G 
Sbjct  179  VDLKTAILSHLKSKKRGGTAIQGLQGCKYCTQPPLTSQFEILSPSEAVKPEDPAWFSLGW  238

Query  233  EEGEKPGIWAVEDSVITLLEKKMSRIYGAPPAERLKAVYNTPPSKFETIDQGRGLFFRMI  292
            E  +K G+W+V+D  +T+L+ K+SR+YGAP  ERLK  YNTPPSK+ETIDQGR LFFR++
Sbjct  239  EPEKKGGVWSVQDLPLTILKHKVSRVYGAPLEERLKEFYNTPPSKYETIDQGRELFFRVV  298

Query  293  RIGFEEMYVGSPGSMWDKYGKQHYFVCTGPTSMLVPVDVASGETWRGAMVIEHDNL  348
            R+GFEE+YV SPGS+ +KYG++ YF+CTGP +ML P+ +  GE WRGA VIEHDNL
Sbjct  299  RMGFEEIYVSSPGSLSEKYGEE-YFICTGPATMLAPITIEPGEEWRGAQVIEHDNL  353


>TR:A0A2J6LTE8 A0A2J6LTE8_LACSA NDH-dependent cyclic electron flow 5 OS=Lactuca 
sativa OX=4236 GN=LSAT_6X36901 PE=4 SV=1
Length=394

 Score = 106 bits (265),  Expect = 8e-26
 Identities = 86/342 (25%), Positives = 151/342 (44%), Gaps = 25/342 (7%)

Query  28   INTEKLEDKFGRKGIKFSESNNIPMVELKVRNGSSLKLSLSDAHVLSYKPKVYWKDEGFE  87
            IN + LE +F   G  F+      +V + + NGS   L L    + SYKP+++    G +
Sbjct  57   INVDYLETEFSGHGTSFTSLGESCVVRMGLDNGSVATLMLPSGLITSYKPRMW--HGGLQ  114

Query  88   EVLYTVDGDES-------RGGVGVVIV---NGEEPKGGSSVISGCDWSVKDTDSDAIDAL  137
            E+L+T   +E        RGGV +       G++ +      S   W++++      +++
Sbjct  115  ELLHTSVSEEDDGRGAVIRGGVSLAFRCEGGGDDEENEVISWSPTIWNLRNVGGSPDESI  174

Query  138  QIEL--SCTAGVLDITYIVSLYPVSMATALVVKNNGRKPVTLKPGIMSYLRFKKRSGAGI  195
            Q+EL  S +   ++I +IV+L   ++++ +V+ N     + L   I+ +L       +  
Sbjct  175  QVELISSNSEDKIEIKHIVTLKEDAISSEIVITNLRSSSLRLTGSIIGHLAVSTPEASYA  234

Query  196  QGLKGCSYCPNPPLSSPFELLSPSE--------AMKAESSGW-FGSEEGEKPGIWAVEDS  246
             GL+  +Y   P + S F ++ P            K   S W  GS   +     A    
Sbjct  235  VGLERANYFVKPHILSKFSIIPPDFNKNDSRQLGFKRLLSDWGLGSPNEDMKDETAKNGE  294

Query  247  VITLLEKKMSRIYGAPPAERLKAVYNTPPSKFETIDQGRGLFFRMIRIGFEEMYVGSPGS  306
                +E +    Y     E+L  +Y + P  F  +D+G+     + R GF E+Y+ SPGS
Sbjct  295  EDEEIEGEEDDNY-KHLTEKLSLIYTSAPRNFTIMDRGKRNSVAVGREGFNELYIFSPGS  353

Query  307  MWDKYGKQHYFVCTGPTSMLVPVDVASGETWRGAMVIEHDNL  348
                YGK  Y +C G  ++L P+ +     WRG   + + NL
Sbjct  354  NHKSYGKYSY-ICIGQAALLKPITIGPHSEWRGVQYLHNPNL  394


>TR:A0A2J6L5M9 A0A2J6L5M9_LACSA glucose-6-phosphate 1-epimerase OS=Lactuca sativa 
OX=4236 GN=LSAT_3X76061 PE=3 SV=1
Length=311

 Score = 43.5 bits (101),  Expect = 1e-04
 Identities = 47/179 (26%), Positives = 78/179 (44%), Gaps = 14/179 (8%)

Query  41   GIKFSES-NNIPMVELKVRNGSSLKLSLSDAHVLSYKPKVYWKDEGFEEVLYTVDGDES-  98
            G+K +E    +P V L   +GS  +L L    V S+K  V  +D  F       +G +  
Sbjct  40   GVKVTEGLGKLPKVVLTSSHGSEAELYLYGGCVTSWK--VGSRDLLFVRPDAVFNGQKPI  97

Query  99   RGGVGVVIVN-GEEPKGGSSVISGCDWSVKDTDS-DAIDALQIEL---SCTAGVLDIT--  151
             GG+       G  P          DWS+ D+++ D    + +EL   S +  + D +  
Sbjct  98   SGGIPHCFPQFGPGPMQQHGFARNSDWSIVDSENVDGTPVITLELKDSSYSRSMWDYSFQ  157

Query  152  --YIVSLYPVSMATALVVKNNGRKPVTLKPGIMSYLRFKKRSGAGIQGLKGCSYCPNPP  208
              Y ++L   +++T L + N  +KP +    + +Y      SGA ++GLKGC      P
Sbjct  158  ALYKITLDKKTLSTELKITNTDKKPFSFTTALHTYFSASV-SGASVKGLKGCKTLNKDP  215


>TR:A0A2J6JXW4 A0A2J6JXW4_LACSA glucose-6-phosphate 1-epimerase OS=Lactuca sativa 
OX=4236 GN=LSAT_8X153280 PE=3 SV=1
Length=306

 Score = 32.3 bits (72),  Expect = 0.39
 Identities = 41/187 (22%), Positives = 72/187 (39%), Gaps = 31/187 (17%)

Query  41   GIKFSESNNIPMVELKVRNGSSLKLSLSDAHVLSYKPKVYWKDEGFEEVLY---TVDGDE  97
            G  F++  ++P V L    GSS ++ L    V+S      WK+   EE+L+      G  
Sbjct  4    GYVFNDYKSLPRVLLFEPGGSSAEVLLYGGKVVS------WKNSQGEELLFMSKNTGGRF  57

Query  98   SRGGVGVVIVNGEEPKGGSSVISGCDWSVKDTDS-DAI----------DALQIELSCTAG  146
             +GG+ +           + ++    WS K+  S D I           ++ + L  TA 
Sbjct  58   PKGGISLCFPQ----VANTGMMKEICWSKKNAKSFDNIPLRLTPTGNPSSVDLTLKTTAN  113

Query  147  -------VLDITYIVSLYPVSMATALVVKNNGRKPVTLKPGIMSYLRFKKRSGAGIQGLK  199
                     ++   VSL P  M     +KN     ++    + +YL     S   ++GL+
Sbjct  114  DSNTWPRSFELRLRVSLGPDKMTIISYIKNTDNASLSFTFALQNYLSVSDMSEVRVEGLE  173

Query  200  GCSYCPN  206
               +  N
Sbjct  174  TLDFHDN  180


>TR:A0A2J6LAG4 A0A2J6LAG4_LACSA glucose-6-phosphate 1-epimerase OS=Lactuca sativa 
OX=4236 GN=LSAT_5X85741 PE=3 SV=1
Length=303

 Score = 31.2 bits (69),  Expect = 0.92
 Identities = 70/337 (21%), Positives = 118/337 (35%), Gaps = 84/337 (25%)

Query  37   FGRKGIKFSES-NNIPMVELKVRNGSSLKLSLSDAHVLSYKPKVYWKDEGFEEVLYTVD-  94
            F RK I+  ++ N +  V L+   GS +++ L  AHV S      WK+E  EE+L+    
Sbjct  6    FERKPIEVIKAINGLEKVVLREIYGSRVEVYLYGAHVTS------WKNENGEELLFVSSK  59

Query  95   -----GDESRGGVGVVI--VNGEEPKGGSSVISGCDWSVKDT----DSDAIDALQIELSC  143
                     RGG+ +     +   P           W+  D      +DA + +  +L  
Sbjct  60   AIFKPPKPIRGGIPICFPQFSNLGPLEAHGFARNRLWTFDDDPPPFPTDATNKVFTDLIL  119

Query  144  TAGVLDI---------TYIVSLYP---VSMATALVVKNNGRKPVTLKPGIMSYLRFKKRS  191
                 D+            ++L P   + + + +   N   KP T      +Y      S
Sbjct  120  RPTKEDLKIWPHSFEYRLRIALGPGTNLMLTSRIRNTNTDGKPFTFTFAYHTYFSVSDIS  179

Query  192  GAGIQGLKGCSYCPNPPLSSPFELLSPSEAMKAESSGWFGSEEGEKPGIWAVEDSVITLL  251
               ++GL+   Y  N      F                  +E+G         DS+    
Sbjct  180  EVRVEGLETLDYLDNCQKRERF------------------TEQG---------DSI--TF  210

Query  252  EKKMSRIYGAPPAERLKAVYNTPPSKFETIDQGRGLFFRMIRIGFEEMYVGSPGSMWDKY  311
            E ++ +IY             + P+K   +D  +   F + + G  +  V +P   WDK 
Sbjct  211  ESEVDKIY------------LSTPTKIAVMDHEKKRTFVIRKDGLPDAVVWNP---WDKK  255

Query  312  GK---------QHYFVCTGPTSMLVPVDVASGETWRG  339
             K           Y +C    ++  PV +  GE WRG
Sbjct  256  SKAIVDFGDEEYKYMLCVEAAAVEKPVTLKPGEEWRG  292


>TR:A0A2J6L7T4 A0A2J6L7T4_LACSA Exonuclease 1 OS=Lactuca sativa OX=4236 GN=LSAT_8X1440 
PE=3 SV=1
Length=470

 Score = 29.6 bits (65),  Expect = 3.3
 Identities = 16/40 (40%), Positives = 23/40 (58%), Gaps = 3/40 (8%)

Query  181  IMSYLRFKKRSGAGIQGLKGCSYCPNPP---LSSPFELLS  217
            I S+L F K   AG+ GL GC + P+ P   +S  + L+S
Sbjct  213  IPSFLDFDKELFAGMCGLAGCDFLPSVPGIGISKAYALVS  252


>TR:A0A2J6KGP8 A0A2J6KGP8_LACSA C2H2-type domain-containing protein OS=Lactuca 
sativa OX=4236 GN=LSAT_1X65581 PE=4 SV=1
Length=476

 Score = 29.6 bits (65),  Expect = 3.3
 Identities = 22/85 (26%), Positives = 35/85 (41%), Gaps = 4/85 (5%)

Query  192  GAGIQGLKGCSYCPNPPLSSPFELLSPSEAMKAESSGWFGSEEGEKPGIWAVEDSVITLL  251
            G+  Q    CS  P PP   P  + + S     + +   GS     PG+   +D+   L+
Sbjct  337  GSNTQNNLMCSSLPPPP---PPPVANMSATALLQKAAQMGSTRSTNPGVSGGKDTGFGLM  393

Query  252  EKKMSRIYGAPPAERLKAVYNTPPS  276
               +S +      ERL  +  TPP+
Sbjct  394  STALSSLSSPRNGERL-MMMTTPPA  417


>TR:A0A2J6KQY8 A0A2J6KQY8_LACSA glucose-6-phosphate 1-epimerase OS=Lactuca sativa 
OX=4236 GN=LSAT_4X33580 PE=3 SV=1
Length=288

 Score = 28.1 bits (61),  Expect = 8.6
 Identities = 20/83 (24%), Positives = 36/83 (43%), Gaps = 12/83 (14%)

Query  270  VYNTPPSKFETIDQGRGLFFRMIRIGFEEMYVGSPGSMWDK-------YGKQHY--FVCT  320
            VY + P+    +D  R   + + + G  ++ V +P   W+K        G + Y   VC 
Sbjct  194  VYLSSPNCIAVLDHERKRTYVLRKEGLPDVVVWNP---WEKKSKAMADLGDEEYRQMVCV  250

Query  321  GPTSMLVPVDVASGETWRGAMVI  343
                +  P+ + +GE W G + I
Sbjct  251  DGAVIEKPITLKAGEEWMGRLEI  273


Lambda      K        H
   0.315    0.134    0.397 

Gapped
Lambda      K        H
   0.267   0.0410    0.140 

Effective search space used: 2397174200


  Database: uniprotkb_refprotswissprot
    Posted date:  May 4, 2023  1:43 AM
  Number of letters in database: 31,152,632,622
  Number of sequences in database:  77,617,787


Matrix: BLOSUM62
Gap Penalties: Existence: 11, Extension: 1
Neighboring words threshold: 11
Window for multiple hits: 40
```
