## Supplementary material for "Sustained non-photochemical quenching and regulation of PSII repair cycle during combined low temperature and high light stress in lettuce": PsnB3.txt

```
BLASTP 2.12.0+


Reference: Stephen F. Altschul, Thomas L. Madden, Alejandro A.
Schaffer, Jinghui Zhang, Zheng Zhang, Webb Miller, and David J.
Lipman (1997), "Gapped BLAST and PSI-BLAST: a new generation of
protein database search programs", Nucleic Acids Res. 25:3389-3402.


Reference for composition-based statistics: Alejandro A. Schaffer,
L. Aravind, Thomas L. Madden, Sergei Shavirin, John L. Spouge, Yuri
I. Wolf, Eugene V. Koonin, and Stephen F. Altschul (2001),
"Improving the accuracy of PSI-BLAST protein database searches with
composition-based statistics and other refinements", Nucleic Acids
Res. 29:2994-3005.


Database: uniprotkb_refprotswissprot
           77,617,787 sequences; 31,152,632,622 total letters


Query= sp|Q9LU21|PNSB3_ARATH OS=Arabidopsis thaliana OX=3702 GN=PNSB3 PE=1
SV=1

Length=204
                                                                      Score     E
Sequences producing significant alignments:                          (Bits)  Value

TR:A0A2J6M398 A0A2J6M398_LACSA 2Fe-2S ferredoxin-type domain-conta...  229     4e-77
TR:A0A2J6LCL0 A0A2J6LCL0_LACSA 2Fe-2S ferredoxin-type domain-conta...  119     3e-34
TR:A0A2J6KTW8 A0A2J6KTW8_LACSA MI domain-containing protein OS=Lac...  30.4    0.92 
TR:A0A2J6L2Z7 A0A2J6L2Z7_LACSA Rieske domain-containing protein OS...  28.9    2.6  
TR:A0A2J6L453 A0A2J6L453_LACSA DEAD-box ATP-dependent RNA helicase...  28.9    2.6  
TR:A0A2J6MBR0 A0A2J6MBR0_LACSA BUD13 homolog OS=Lactuca sativa OX=...  28.1    4.4  
TR:A0A2J6JQ36 A0A2J6JQ36_LACSA SET domain-containing protein OS=La...  27.3    8.4  
TR:A0A2J6LI43 A0A2J6LI43_LACSA Uncharacterized protein OS=Lactuca ...  26.6    8.5  
TR:A0A2J6K555 A0A2J6K555_LACSA Bifunctional inhibitor/plant lipid ...  26.9    8.8  
TR:A0A2J6K3K7 A0A2J6K3K7_LACSA Uncharacterized protein OS=Lactuca ...  26.9    10.0 


>TR:A0A2J6M398 A0A2J6M398_LACSA 2Fe-2S ferredoxin-type domain-containing protein 
OS=Lactuca sativa OX=4236 GN=LSAT_4X101160 PE=4 SV=1
Length=193

 Score = 229 bits (584),  Expect = 4e-77
 Identities = 115/195 (59%), Positives = 136/195 (70%), Gaps = 5/195 (3%)

Query  1    MGSVQLSGSGLVASLPPNHSFSHKTKLNKPNSYFFRSKHNAARTKTVRAISTAPASQPPA  60
            MG++Q   +  ++S   +HS     K     S+  +      ++ +   I     S+ P+
Sbjct  1    MGTIQPMNAYGISSF--SHSLCSNFKNTINTSFAIQRPSTKCQSHSKSKIRAMATSEAPS  58

Query  61   ADEPDEPPAVDFAFVHSVLLPDGTPDVHWRRANGGQKLRDIMLDSNIELYGPYSKPLSNC  120
            + EP   P V+FAFV SVLLPDGTPDVH+R A GGQKLRDIMLDS+IELYGPYS+PL NC
Sbjct  59   SQEP---PCVNFAFVSSVLLPDGTPDVHFRSATGGQKLRDIMLDSHIELYGPYSRPLLNC  115

Query  121  AGVGTCATCMVEIVNGKELLNPRTDIEKEKLKRKPKNWRLACQTNVGNPDSTGLVVIQQL  180
            AG GTC TCMVE++ GKELL PRTD EKEKL R PKNWRLACQT VG PDSTGLVVIQQL
Sbjct  116  AGGGTCGTCMVEVIEGKELLTPRTDKEKEKLNRNPKNWRLACQTTVGKPDSTGLVVIQQL  175

Query  181  PEWKAHEWNIPKNIP  195
            PEWK HEW + K  P
Sbjct  176  PEWKGHEWTLGKEPP  190


>TR:A0A2J6LCL0 A0A2J6LCL0_LACSA 2Fe-2S ferredoxin-type domain-containing protein 
OS=Lactuca sativa OX=4236 GN=LSAT_6X10760 PE=4 SV=1
Length=171

 Score = 119 bits (299),  Expect = 3e-34
 Identities = 62/124 (50%), Positives = 82/124 (66%), Gaps = 2/124 (2%)

Query  62   DEPDEPPAVDFAFVHSVLLPDGTPDVHWRRANGGQKL-RDIMLDSNIELYGPYSKPLSNC  120
            + P   P ++  F+      DG   V    A  G+KL R IM D+ IELYG Y K + NC
Sbjct  48   EPPTTTPEIELEFLGPKPGDDGKYPVDRAAAASGEKLLRTIMADNKIELYGTYGKVM-NC  106

Query  121  AGVGTCATCMVEIVNGKELLNPRTDIEKEKLKRKPKNWRLACQTNVGNPDSTGLVVIQQL  180
             G G+C TC+VE+V GKELLN RT+ E + LK+KP++WRLACQT VGN +++G V IQ+L
Sbjct  107  GGGGSCGTCIVEVVEGKELLNERTNTELKYLKKKPESWRLACQTIVGNKENSGKVRIQRL  166

Query  181  PEWK  184
            P+WK
Sbjct  167  PQWK  170


>TR:A0A2J6KTW8 A0A2J6KTW8_LACSA MI domain-containing protein OS=Lactuca sativa 
OX=4236 GN=LSAT_1X83640 PE=3 SV=1
Length=1561

 Score = 30.4 bits (67),  Expect = 0.92
 Identities = 17/52 (33%), Positives = 25/52 (48%), Gaps = 1/52 (2%)

Query  8    GSGLVASLPPNHSFSHKTKLNKPNSYFFRSKHNAARTKTVRAISTAPASQPP  59
            GS  + S PP H  +  +    PN  FF+  +N ++T+      T   SQPP
Sbjct  406  GSQPLPSFPPGHPMNFYSNSFNPNPIFFQPPNN-SQTQPQPQTQTNSGSQPP  456


>TR:A0A2J6L2Z7 A0A2J6L2Z7_LACSA Rieske domain-containing protein OS=Lactuca 
sativa OX=4236 GN=LSAT_3X22540 PE=4 SV=1
Length=532

 Score = 28.9 bits (63),  Expect = 2.6
 Identities = 19/67 (28%), Positives = 31/67 (46%), Gaps = 15/67 (22%)

Query  148  KEKLKRKPKNWRLACQT----NVGNPDSTGLVVIQQLP-------EWKAHEW---NIPKN  193
            K    RKP+NW + C T     +G+  +  ++V+++         +W   EW    + KN
Sbjct  32   KSIASRKPRNWAVKCTTVAAPEIGSGSNEDVLVVEEKGRVNVVDYDW-TEEWYPLYLAKN  90

Query  194  IPNDDDL  200
            IP D  L
Sbjct  91   IPEDAPL  97


>TR:A0A2J6L453 A0A2J6L453_LACSA DEAD-box ATP-dependent RNA helicase 5 OS=Lactuca 
sativa OX=4236 GN=LSAT_1X13001 PE=3 SV=1
Length=535

 Score = 28.9 bits (63),  Expect = 2.6
 Identities = 12/25 (48%), Positives = 18/25 (72%), Gaps = 0/25 (0%)

Query  132  EIVNGKELLNPRTDIEKEKLKRKPK  156
            EIVNG E+LN   ++ ++K K+K K
Sbjct  51   EIVNGNEILNGSDELSEKKKKKKKK  75


>TR:A0A2J6MBR0 A0A2J6MBR0_LACSA BUD13 homolog OS=Lactuca sativa OX=4236 GN=LSAT_6X63641 
PE=3 SV=1
Length=427

 Score = 28.1 bits (61),  Expect = 4.4
 Identities = 17/63 (27%), Positives = 31/63 (49%), Gaps = 10/63 (16%)

Query  137  KELLNPRTDIEKEKLKRKPKNWRLACQTNVGNPDSTGLVVIQQLPEWKAHEWNIPKNIPN  196
            KE L    + E+E+ K+K K  ++  +     PD  G++V+ + P W+      P  +  
Sbjct  12   KEYLKRYENNEEEEKKKKKKKKKMKSK-----PDMNGVLVVDEDPVWQK-----PVQLEE  61

Query  197  DDD  199
            +DD
Sbjct  62   EDD  64


>TR:A0A2J6JQ36 A0A2J6JQ36_LACSA SET domain-containing protein OS=Lactuca sativa 
OX=4236 GN=LSAT_8X92080 PE=4 SV=1
Length=674

 Score = 27.3 bits (59),  Expect = 8.4
 Identities = 19/64 (30%), Positives = 29/64 (45%), Gaps = 9/64 (14%)

Query  136  GKELLNPRTDIEKEKLKRKPKNWRLACQTNVGNPDSTGLVVIQQLPEWKAHEWNIPKNIP  195
            GKE L+P T          P+  RL   ++V   +      +  +P+ K H   IPK+ P
Sbjct  120  GKEPLSPHT---------APREKRLVKSSDVHFKEPKVETGVNVMPKKKNHALIIPKDEP  170

Query  196  NDDD  199
            + DD
Sbjct  171  HSDD  174


>TR:A0A2J6LI43 A0A2J6LI43_LACSA Uncharacterized protein OS=Lactuca sativa OX=4236 
GN=LSAT_5X134840 PE=4 SV=1
Length=141

 Score = 26.6 bits (57),  Expect = 8.5
 Identities = 21/78 (27%), Positives = 31/78 (40%), Gaps = 10/78 (13%)

Query  3   SVQLSGSGLVASLPPNHSFSHKTKLNKP---------NSYFF-RSKHNAARTKTVRAIST  52
           S   + S  V   PP  SF+ + K   P          +Y F R+K      + V A+++
Sbjct  5   STTATSSSRVPPPPPKESFARRYKFLWPLLLAVNFSIGAYLFMRTKKKEIIAEEVTAVTS  64

Query  53  APASQPPAADEPDEPPAV  70
            P S    +   D  PAV
Sbjct  65  TPTSLVSTSSVSDPSPAV  82


>TR:A0A2J6K555 A0A2J6K555_LACSA Bifunctional inhibitor/plant lipid transfer 
protein/seed storage helical domain-containing protein OS=Lactuca 
sativa OX=4236 GN=LSAT_9X3461 PE=4 SV=1
Length=239

 Score = 26.9 bits (58),  Expect = 8.8
 Identities = 12/25 (48%), Positives = 14/25 (56%), Gaps = 0/25 (0%)

Query  54   PASQPPAADEPDEPPAVDFAFVHSV  78
            P + PPAAD PD PP    +   SV
Sbjct  129  PRALPPAADSPDIPPGPSGSKTRSV  153


>TR:A0A2J6K3K7 A0A2J6K3K7_LACSA Uncharacterized protein OS=Lactuca sativa OX=4236 
GN=LSAT_5X49001 PE=4 SV=1
Length=347

 Score = 26.9 bits (58),  Expect = 10.0
 Identities = 15/58 (26%), Positives = 28/58 (48%), Gaps = 1/58 (2%)

Query  14   SLPPNHSFSHKTKLNK-PNSYFFRSKHNAARTKTVRAISTAPASQPPAADEPDEPPAV  70
            ++PP+ + S K++ +  PNSY       A+R +   ++  A  +  P    P  PP +
Sbjct  164  TMPPSSTSSIKSQTSDIPNSYHDEPVKEASRPRIPPSLLLASQTTTPRLTPPGSPPTL  221


Lambda      K        H
   0.313    0.131    0.405 

Gapped
Lambda      K        H
   0.267   0.0410    0.140 

Effective search space used: 1074315445


  Database: uniprotkb_refprotswissprot
    Posted date:  May 4, 2023  1:43 AM
  Number of letters in database: 31,152,632,622
  Number of sequences in database:  77,617,787


Matrix: BLOSUM62
Gap Penalties: Existence: 11, Extension: 1
Neighboring words threshold: 11
Window for multiple hits: 40
```
