## Supplementary material for "Sustained non-photochemical quenching and regulation of PSII repair cycle during combined low temperature and high light stress in lettuce": PsnB4.txt

```
BLASTP 2.12.0+


Reference: Stephen F. Altschul, Thomas L. Madden, Alejandro A.
Schaffer, Jinghui Zhang, Zheng Zhang, Webb Miller, and David J.
Lipman (1997), "Gapped BLAST and PSI-BLAST: a new generation of
protein database search programs", Nucleic Acids Res. 25:3389-3402.


Reference for composition-based statistics: Alejandro A. Schaffer,
L. Aravind, Thomas L. Madden, Sergei Shavirin, John L. Spouge, Yuri
I. Wolf, Eugene V. Koonin, and Stephen F. Altschul (2001),
"Improving the accuracy of PSI-BLAST protein database searches with
composition-based statistics and other refinements", Nucleic Acids
Res. 29:2994-3005.


Database: uniprotkb_refprotswissprot
           77,617,787 sequences; 31,152,632,622 total letters


Query= sp|Q8RXS1|PNSB4_ARATH OS=Arabidopsis thaliana OX=3702 GN=PNSB4 PE=2
SV=1

Length=175
                                                                      Score     E
Sequences producing significant alignments:                          (Bits)  Value

TR:A0A2J6K7K1 A0A2J6K7K1_LACSA Uncharacterized protein OS=Lactuca ...  198     6e-66
TR:A0A2J6KSS9 A0A2J6KSS9_LACSA Polyadenylate-binding protein OS=La...  30.4    0.62 
TR:A0A2J6K8D6 A0A2J6K8D6_LACSA Uncharacterized protein OS=Lactuca ...  28.5    2.6  
TR:A0A2J6MHR8 A0A2J6MHR8_LACSA Factor of DNA methylation 1-5/IDN2 ...  28.5    2.7  
TR:A0A2J6M6I0 A0A2J6M6I0_LACSA Calcium-dependent protein kinase OS...  28.1    3.5  
TR:A0A2J6KI84 A0A2J6KI84_LACSA RRM domain-containing protein OS=La...  27.7    4.5  
TR:A0A2J6LA71 A0A2J6LA71_LACSA Uncharacterized protein OS=Lactuca ...  27.3    5.7  
TR:A0A2J6KH02 A0A2J6KH02_LACSA Protein kinase domain-containing pr...  27.3    6.3  
TR:A0A2J6MGL8 A0A2J6MGL8_LACSA Acid phosphatase OS=Lactuca sativa ...  26.9    7.0  
TR:A0A2J6KVU3 A0A2J6KVU3_LACSA Uncharacterized protein OS=Lactuca ...  25.8    7.4  
TR:A0A2J6M6P2 A0A2J6M6P2_LACSA Hexosyltransferase OS=Lactuca sativ...  26.9    7.8  
TR:A0A2J6LSP8 A0A2J6LSP8_LACSA RRM domain-containing protein OS=La...  26.9    8.2  
TR:A0A2J6KCR8 A0A2J6KCR8_LACSA Protein kinase domain-containing pr...  26.9    8.6  
TR:A0A2J6LA74 A0A2J6LA74_LACSA Uncharacterized protein OS=Lactuca ...  25.4    9.6  


>TR:A0A2J6K7K1 A0A2J6K7K1_LACSA Uncharacterized protein OS=Lactuca sativa OX=4236 
GN=LSAT_5X20880 PE=4 SV=1
Length=153

 Score = 198 bits (504),  Expect = 6e-66
 Identities = 92/117 (79%), Positives = 104/117 (89%), Gaps = 1/117 (1%)

Query  56   KALPHDLPLMAVMVQQIEGMRDIITEKHVWHLSDKAIKNVYMFYIMFTCWGCLYFGSAKD  115
            KALPH L LMAV+V+ +EG RD+IT K +WHLSD++IKNVY FYIMFT WGC +FGS KD
Sbjct  31   KALPH-LTLMAVLVEHMEGQRDLITHKSIWHLSDQSIKNVYTFYIMFTVWGCCFFGSTKD  89

Query  116  PFYDSEEYRGDGGDGTGYWVYETQEDIEEKARAELWREELIEEIEQKVGGLRELEEA  172
            P+YDSE YR DGGDGTG+WVYE QEDIEEKAR+ELWREELIEEIE+KVGGLRELEEA
Sbjct  90   PYYDSEHYRKDGGDGTGHWVYEKQEDIEEKARSELWREELIEEIEKKVGGLRELEEA  146


>TR:A0A2J6KSS9 A0A2J6KSS9_LACSA Polyadenylate-binding protein OS=Lactuca sativa 
OX=4236 GN=LSAT_1X5080 PE=3 SV=1
Length=613

 Score = 30.4 bits (67),  Expect = 0.62
 Identities = 22/89 (25%), Positives = 44/89 (49%), Gaps = 5/89 (6%)

Query  91   AIKNVYMFYIMFTCWGCLYFGSAKDPFYDSEEYRGDGGDGTGYWVYETQ-----EDIEEK  145
            +I +V +   M+    C  F + +DP   ++   G   DG G++V   Q     E +E K
Sbjct  235  SITSVVIMRDMYGKSKCFGFVNFQDPKAATDAIEGLNNDGIGWYVRRAQKKTEREILELK  294

Query  146  ARAELWREELIEEIEQKVGGLRELEEAVT  174
            A ++  R+   E++++    ++ L+E +T
Sbjct  295  ANSDQDRKLQYEQMKEANLYIKNLDETIT  323


>TR:A0A2J6K8D6 A0A2J6K8D6_LACSA Uncharacterized protein OS=Lactuca sativa OX=4236 
GN=LSAT_7X110740 PE=3 SV=1
Length=527

 Score = 28.5 bits (62),  Expect = 2.6
 Identities = 14/40 (35%), Positives = 21/40 (53%), Gaps = 0/40 (0%)

Query  136  YETQEDIEEKARAELWREELIEEIEQKVGGLRELEEAVTK  175
            YE  E +E   RA+ WR +L     Q V G+++ +  V K
Sbjct  449  YEGTERVERHERADQWRRQLGRAGFQVVAGMKDRQAMVMK  488


>TR:A0A2J6MHR8 A0A2J6MHR8_LACSA Factor of DNA methylation 1-5/IDN2 domain-containing 
protein OS=Lactuca sativa OX=4236 GN=LSAT_8X73981 PE=4 
SV=1
Length=629

 Score = 28.5 bits (62),  Expect = 2.7
 Identities = 15/36 (42%), Positives = 24/36 (67%), Gaps = 1/36 (3%)

Query  138  TQEDIEEKARAELWREELIEEIEQKVGGLRELEEAV  173
            T ED+E K + E  +E+L +E E++  GL EL +A+
Sbjct  425  THEDVEAKKKFESIKEDL-KEKEEEYEGLEELNQAL  459


>TR:A0A2J6M6I0 A0A2J6M6I0_LACSA Calcium-dependent protein kinase OS=Lactuca 
sativa OX=4236 GN=LSAT_1X78600 PE=4 SV=1
Length=529

 Score = 28.1 bits (61),  Expect = 3.5
 Identities = 15/38 (39%), Positives = 23/38 (61%), Gaps = 1/38 (3%)

Query  129  DGTGY-WVYETQEDIEEKARAELWREELIEEIEQKVGG  165
            DG+GY  + E Q+  EE    E+  +E+I+EI+Q   G
Sbjct  436  DGSGYITIDELQQACEEMGLGEVHLDEMIQEIDQDNDG  473


>TR:A0A2J6KI84 A0A2J6KI84_LACSA RRM domain-containing protein OS=Lactuca sativa 
OX=4236 GN=LSAT_6X73521 PE=4 SV=1
Length=414

 Score = 27.7 bits (60),  Expect = 4.5
 Identities = 17/50 (34%), Positives = 24/50 (48%), Gaps = 4/50 (8%)

Query  119  DSEEYRGDGGDGTGYWVYETQEDIEEKARAELWREELIEEIEQKVGGLRE  168
            DS+E +GD  D       E  +D EE A +E W   + +E   K G + E
Sbjct  272  DSKEDKGDKQDSEE----EDNQDFEEDAISETWMGPIQQECAPKYGEIIE  317


>TR:A0A2J6LA71 A0A2J6LA71_LACSA Uncharacterized protein OS=Lactuca sativa OX=4236 
GN=LSAT_7X55921 PE=4 SV=1
Length=341

 Score = 27.3 bits (59),  Expect = 5.7
 Identities = 12/29 (41%), Positives = 19/29 (66%), Gaps = 0/29 (0%)

Query  141  DIEEKARAELWREELIEEIEQKVGGLREL  169
            D+EE++R+E W   ++EE+   V G  EL
Sbjct  8    DLEEESRSETWNLRMLEEVGILVPGDGEL  36


>TR:A0A2J6KH02 A0A2J6KH02_LACSA Protein kinase domain-containing protein OS=Lactuca 
sativa OX=4236 GN=LSAT_5X34601 PE=3 SV=1
Length=603

 Score = 27.3 bits (59),  Expect = 6.3
 Identities = 13/40 (33%), Positives = 22/40 (55%), Gaps = 0/40 (0%)

Query  35   LSKNVNEKRERNLMRGSLCVRKALPHDLPLMAVMVQQIEG  74
            LSKN N      +++ +L   +  P D P M+ +V+ +EG
Sbjct  517  LSKNYNMGEVEMMIKVALLCTQGSPEDRPAMSEVVRMLEG  556


>TR:A0A2J6MGL8 A0A2J6MGL8_LACSA Acid phosphatase OS=Lactuca sativa OX=4236 GN=LSAT_6X66480 
PE=4 SV=1
Length=256

 Score = 26.9 bits (58),  Expect = 7.0
 Identities = 24/88 (27%), Positives = 34/88 (39%), Gaps = 2/88 (2%)

Query  38   NVNEKRERNLMRGSLCVRKALPHDLPLMAVMVQQIEGMRDIITEKHVWHLSDKAIKNVYM  97
            N  EK     + G +   KA   D  L      +  GM+ I+      +L D  I N  +
Sbjct  127  NGGEKLNATDLEGWMAQGKATAIDYSLNFFNDIKRRGMQIILISSRKEYLRDATIDN--L  184

Query  98   FYIMFTCWGCLYFGSAKDPFYDSEEYRG  125
                F  W  LY   A+D     EE++G
Sbjct  185  VDAGFHGWKSLYLRGAEDECMKVEEFKG  212


>TR:A0A2J6KVU3 A0A2J6KVU3_LACSA Uncharacterized protein OS=Lactuca sativa OX=4236 
GN=LSAT_4X127361 PE=4 SV=1
Length=86

 Score = 25.8 bits (55),  Expect = 7.4
 Identities = 13/36 (36%), Positives = 17/36 (47%), Gaps = 0/36 (0%)

Query  11  TNLHIPSSYNHSPKQNSGPNHGYWLSKNVNEKRERN  46
           +NL  PS+ +H   +   P HG     NV   RE N
Sbjct  35  SNLPPPSTPSHPHPRTPSPPHGSLPQSNVATNRENN  70


>TR:A0A2J6M6P2 A0A2J6M6P2_LACSA Hexosyltransferase OS=Lactuca sativa OX=4236 
GN=LSAT_4X132000 PE=3 SV=1
Length=358

 Score = 26.9 bits (58),  Expect = 7.8
 Identities = 23/101 (23%), Positives = 45/101 (45%), Gaps = 2/101 (2%)

Query  38   NVNEKRERNLMRGSLCVRKALPHDLPLMAVMVQQIEGMRDIITEKHVWHLSDKAIKNVYM  97
            N  EK +R ++R  +    A P  +   A+ +++ E  +D +   HV    + +IK    
Sbjct  157  NKLEKEKRIIIR-FVIGHSATPRGVLDRAIDMEE-EKYKDFLRLNHVEGYHELSIKTRLY  214

Query  98   FYIMFTCWGCLYFGSAKDPFYDSEEYRGDGGDGTGYWVYET  138
            F  + + W   ++    D  + + EY   G +G  Y+ + T
Sbjct  215  FSKVVSIWDAEFYVKVDDDVHVNLEYWKFGEEGNKYFRHAT  255


>TR:A0A2J6LSP8 A0A2J6LSP8_LACSA RRM domain-containing protein OS=Lactuca sativa 
OX=4236 GN=LSAT_2X119400 PE=4 SV=1
Length=495

 Score = 26.9 bits (58),  Expect = 8.2
 Identities = 13/36 (36%), Positives = 22/36 (61%), Gaps = 0/36 (0%)

Query  137  ETQEDIEEKARAELWREELIEEIEQKVGGLRELEEA  172
            E +E++EE+   E+  EE +EE E++     E E+A
Sbjct  53   EVEEEVEEEEEEEVEEEEEVEEDEEEEEEEEEEEDA  88


>TR:A0A2J6KCR8 A0A2J6KCR8_LACSA Protein kinase domain-containing protein OS=Lactuca 
sativa OX=4236 GN=LSAT_5X74281 PE=4 SV=1
Length=670

 Score = 26.9 bits (58),  Expect = 8.6
 Identities = 21/68 (31%), Positives = 31/68 (46%), Gaps = 11/68 (16%)

Query  118  YDSEEYRGDGG--DGTGYWVYETQEDIEEKA---------RAELWREELIEEIEQKVGGL  166
            Y+SE     GG  D   + +   Q D + +A         R   W+EEL EE+E+K   +
Sbjct  581  YNSESLSRVGGVNDQNPHEIRSPQNDSQVEAISPRASFSERQRRWKEELAEELERKREMM  640

Query  167  RELEEAVT  174
            R+   A T
Sbjct  641  RQAGVAKT  648


>TR:A0A2J6LA74 A0A2J6LA74_LACSA Uncharacterized protein OS=Lactuca sativa OX=4236 
GN=LSAT_7X55140 PE=4 SV=1
Length=82

 Score = 25.4 bits (54),  Expect = 9.6
 Identities = 11/20 (55%), Positives = 12/20 (60%), Gaps = 0/20 (0%)

Query  122  EYRGDGGDGTGYWVYETQED  141
            EYRG GGDG+G       ED
Sbjct  61   EYRGHGGDGSGTSGVNEDED  80


Lambda      K        H
   0.318    0.135    0.422 

Gapped
Lambda      K        H
   0.267   0.0410    0.140 

Effective search space used: 814435234


  Database: uniprotkb_refprotswissprot
    Posted date:  May 4, 2023  1:43 AM
  Number of letters in database: 31,152,632,622
  Number of sequences in database:  77,617,787


Matrix: BLOSUM62
Gap Penalties: Existence: 11, Extension: 1
Neighboring words threshold: 11
Window for multiple hits: 40
```
