## Supplementary material for "Sustained non-photochemical quenching and regulation of PSII repair cycle during combined low temperature and high light stress in lettuce": PsnB5.txt

```
BLASTP 2.12.0+


Reference: Stephen F. Altschul, Thomas L. Madden, Alejandro A.
Schaffer, Jinghui Zhang, Zheng Zhang, Webb Miller, and David J.
Lipman (1997), "Gapped BLAST and PSI-BLAST: a new generation of
protein database search programs", Nucleic Acids Res. 25:3389-3402.


Reference for composition-based statistics: Alejandro A. Schaffer,
L. Aravind, Thomas L. Madden, Sergei Shavirin, John L. Spouge, Yuri
I. Wolf, Eugene V. Koonin, and Stephen F. Altschul (2001),
"Improving the accuracy of PSI-BLAST protein database searches with
composition-based statistics and other refinements", Nucleic Acids
Res. 29:2994-3005.


Database: uniprotkb_refprotswissprot
           77,617,787 sequences; 31,152,632,622 total letters


Query= sp|Q9FG89|PNSB5_ARATH OS=Arabidopsis thaliana OX=3702 GN=PNSB5 PE=1
SV=1

Length=212
                                                                      Score     E
Sequences producing significant alignments:                          (Bits)  Value

TR:A0A2J6KQD7 A0A2J6KQD7_LACSA Photosynthetic NDH subunit of subco...  249     2e-84
TR:A0A2J6LHY3 A0A2J6LHY3_LACSA Serine/threonine-protein phosphatas...  30.0    1.2  
TR:A0A2J6L398 A0A2J6L398_LACSA Serine/threonine-protein phosphatas...  28.5    3.6  
TR:A0A2J6MBD1 A0A2J6MBD1_LACSA Protein transport protein SEC23 OS=...  28.5    3.9  
TR:A0A2J6LQE5 A0A2J6LQE5_LACSA Serine/threonine-protein phosphatas...  27.7    6.5  
TR:A0A2J6KFV9 A0A2J6KFV9_LACSA Uncharacterized protein OS=Lactuca ...  27.7    6.6  
TR:A0A2J6M1K4 A0A2J6M1K4_LACSA F-box domain-containing protein OS=...  27.3    8.3  
TR:A0A2J6M531 A0A2J6M531_LACSA Serine/threonine-protein phosphatas...  27.3    8.7  
TR:A0A2J6KY57 A0A2J6KY57_LACSA Reticulon-like protein OS=Lactuca s...  27.3    8.8  
TR:A0A2J6LE26 A0A2J6LE26_LACSA Uncharacterized protein OS=Lactuca ...  27.3    8.8  
TR:A0A2J6LB43 A0A2J6LB43_LACSA Uncharacterized protein OS=Lactuca ...  27.3    8.9  


>TR:A0A2J6KQD7 A0A2J6KQD7_LACSA Photosynthetic NDH subunit of subcomplex B 5, 
chloroplastic OS=Lactuca sativa OX=4236 GN=LSAT_3X124261 PE=4 
SV=1
Length=227

 Score = 249 bits (636),  Expect = 2e-84
 Identities = 124/220 (56%), Positives = 155/220 (70%), Gaps = 12/220 (5%)

Query  4    VTILSPKSIPKVT----DSKFGARVSDQIVNVVKCGKSGRRLK-------LAKLVSAAGL  52
            ++ LS  SIPK+      S    RVS   +     G   R +            ++AAGL
Sbjct  9    LSALSISSIPKIAANSEQSPNRIRVSSNAICSTSFGLRYRSINNRCNGRNRINRLNAAGL  68

Query  53   SQIEPDINEDPIGQFETNSIEMEDFKYGYYDGAHTYYEGEVQKGTFWGAIADDIAAVDQT  112
            + IEPD+NEDP+ ++E + I  +DF YG YDG HTY EG+  K TFWG+IA+D AAVD  
Sbjct  69   TDIEPDLNEDPVDRWENSGISDDDFVYGKYDGHHTYNEGD-DKSTFWGSIAEDYAAVDPP  127

Query  113  NGFQGLISCMFLPAIALGMYFDAPGEYLFIGAALFTVVFCIIEMDKPDQPHNFEPQIYKL  172
             GFQGLIS +FLPA+ALGMY + PGEYL+IGAA+F VVFCIIEMDKP + +NFEPQIY +
Sbjct  128  TGFQGLISWLFLPAVALGMYLNVPGEYLYIGAAIFVVVFCIIEMDKPSEAYNFEPQIYNM  187

Query  173  ERGARDKLINDYNTMSIWDFNDKYGDVWDFTIEKDDIATR  212
            E+G+RDKLI+DYNTM IWDFN+KYGD+WDFT+ KDDI  R
Sbjct  188  EKGSRDKLISDYNTMDIWDFNEKYGDLWDFTVTKDDIMKR  227


>TR:A0A2J6LHY3 A0A2J6LHY3_LACSA Serine/threonine-protein phosphatase 2A 55 kDa 
regulatory subunit B OS=Lactuca sativa OX=4236 GN=LSAT_5X133880 
PE=3 SV=1
Length=502

 Score = 30.0 bits (66),  Expect = 1.2
 Identities = 14/36 (39%), Positives = 18/36 (50%), Gaps = 0/36 (0%)

Query  171  KLERGARDKLINDYNTMSIWDFNDKYGDVWDFTIEK  206
            K  RG R  L  DY T+ +WD N   G V  F + +
Sbjct  337  KFGRGGRYILSRDYMTLKLWDINMDSGPVSTFQVHE  372


>TR:A0A2J6L398 A0A2J6L398_LACSA Serine/threonine-protein phosphatase 2A 55 kDa 
regulatory subunit B OS=Lactuca sativa OX=4236 GN=LSAT_3X24241 
PE=3 SV=1
Length=482

 Score = 28.5 bits (62),  Expect = 3.6
 Identities = 13/36 (36%), Positives = 18/36 (50%), Gaps = 0/36 (0%)

Query  171  KLERGARDKLINDYNTMSIWDFNDKYGDVWDFTIEK  206
            K  +G R  L  DY T+ +WD N   G V  F + +
Sbjct  315  KFAKGGRYILSRDYMTLKLWDINMGPGPVATFQVHE  350


>TR:A0A2J6MBD1 A0A2J6MBD1_LACSA Protein transport protein SEC23 OS=Lactuca sativa 
OX=4236 GN=LSAT_2X49101 PE=3 SV=1
Length=776

 Score = 28.5 bits (62),  Expect = 3.9
 Identities = 12/23 (52%), Positives = 14/23 (61%), Gaps = 0/23 (0%)

Query  148  TVVFCIIEMDKPDQPHNFEPQIY  170
            TV+F I   DKPD   N  PQ+Y
Sbjct  471  TVLFDISSSDKPDHSGNLNPQLY  493


>TR:A0A2J6LQE5 A0A2J6LQE5_LACSA Serine/threonine-protein phosphatase 2A 55 kDa 
regulatory subunit B OS=Lactuca sativa OX=4236 GN=LSAT_4X95740 
PE=3 SV=1
Length=518

 Score = 27.7 bits (60),  Expect = 6.5
 Identities = 13/36 (36%), Positives = 17/36 (47%), Gaps = 0/36 (0%)

Query  171  KLERGARDKLINDYNTMSIWDFNDKYGDVWDFTIEK  206
            K  R  R  L  DY T+ +WD N   G V  F + +
Sbjct  346  KFGRNGRYILSRDYMTLKLWDINMDAGPVSTFQVHE  381


>TR:A0A2J6KFV9 A0A2J6KFV9_LACSA Uncharacterized protein OS=Lactuca sativa OX=4236 
GN=LSAT_5X47780 PE=3 SV=1
Length=565

 Score = 27.7 bits (60),  Expect = 6.6
 Identities = 13/45 (29%), Positives = 24/45 (53%), Gaps = 1/45 (2%)

Query  77   FKYGYYDGAHTYYEGEVQKGTFWGAIAD-DIAAVDQTNGFQGLIS  120
            + YG +  + ++Y+G  Q+   WG + + D  + D   G+ GL S
Sbjct  297  YDYGRFYASKSFYDGANQRRVLWGWVNEGDSQSDDVKKGWSGLQS  341


>TR:A0A2J6M1K4 A0A2J6M1K4_LACSA F-box domain-containing protein OS=Lactuca sativa 
OX=4236 GN=LSAT_9X51201 PE=4 SV=1
Length=419

 Score = 27.3 bits (59),  Expect = 8.3
 Identities = 27/104 (26%), Positives = 38/104 (37%), Gaps = 18/104 (17%)

Query  80   GYYDGAHTYYEGEVQKGTFWGAIADDIAAVDQTNGFQGLISCMFLPAIALGMYFDAPGEY  139
            GY DGA   Y GE Q     G   D   +  Q N ++              M  D  G +
Sbjct  276  GYRDGAMPLYFGESQGHLHLGERVDRFESHLQLNVYE--------------MLNDHSGWF  321

Query  140  LFIGAALFTVVFCIIEMD----KPDQPHNFEPQIYKLERGARDK  179
            L  G  L  V     EM      P  PH ++ + + + RG  ++
Sbjct  322  LKYGVELDEVPIAYPEMIHSYLDPSSPHYYKFEFFDVVRGEEEE  365


>TR:A0A2J6M531 A0A2J6M531_LACSA Serine/threonine-protein phosphatase 2A 55 kDa 
regulatory subunit B OS=Lactuca sativa OX=4236 GN=LSAT_1X36320 
PE=3 SV=1
Length=524

 Score = 27.3 bits (59),  Expect = 8.7
 Identities = 13/36 (36%), Positives = 17/36 (47%), Gaps = 0/36 (0%)

Query  171  KLERGARDKLINDYNTMSIWDFNDKYGDVWDFTIEK  206
            K  R  R  L  DY T+ +WD N   G V  F + +
Sbjct  356  KFGRDGRYILSRDYMTLKLWDINMDSGPVSTFQVHE  391


>TR:A0A2J6KY57 A0A2J6KY57_LACSA Reticulon-like protein OS=Lactuca sativa OX=4236 
GN=LSAT_9X42821 PE=4 SV=1
Length=564

 Score = 27.3 bits (59),  Expect = 8.8
 Identities = 18/68 (26%), Positives = 29/68 (43%), Gaps = 12/68 (18%)

Query  82   YDGAHTYYEGEVQ-------KGTFWGAIADDIAAVDQTNGFQGLISCMFLPAIALGMYFD  134
            +DG H  + GE           ++    A+  A V + NG  GL++C   P+   G    
Sbjct  135  FDGIHGIHNGEESLPYPSKHNDSYSETKAEGEALVIKANGVNGLLTCCIRPSSIFG----  190

Query  135  APGEYLFI  142
             PG+ L +
Sbjct  191  -PGDKLLV  197


>TR:A0A2J6LE26 A0A2J6LE26_LACSA Uncharacterized protein OS=Lactuca sativa OX=4236 
GN=LSAT_2X54721 PE=4 SV=1
Length=581

 Score = 27.3 bits (59),  Expect = 8.8
 Identities = 14/44 (32%), Positives = 24/44 (55%), Gaps = 2/44 (5%)

Query  153  IIEMDK--PDQPHNFEPQIYKLERGARDKLINDYNTMSIWDFND  194
            +IE +K  P + H  E Q YK  +G RD+++ +       DF++
Sbjct  516  VIEFEKLTPRRSHGDELQRYKSVKGLRDRILTNLKPQMSRDFDN  559


>TR:A0A2J6LB43 A0A2J6LB43_LACSA Uncharacterized protein OS=Lactuca sativa OX=4236 
GN=LSAT_1X26320 PE=3 SV=1
Length=621

 Score = 27.3 bits (59),  Expect = 8.9
 Identities = 18/50 (36%), Positives = 23/50 (46%), Gaps = 0/50 (0%)

Query  11  SIPKVTDSKFGARVSDQIVNVVKCGKSGRRLKLAKLVSAAGLSQIEPDIN  60
           +I  V   K GAR+ +QI  +    K    L L  L  A    Q+E DIN
Sbjct  11  AICSVLSIKVGARLHEQISRINTFRKHTHTLSLNNLKMAVVNQQLEDDIN  60


Lambda      K        H
   0.320    0.139    0.421 

Gapped
Lambda      K        H
   0.267   0.0410    0.140 

Effective search space used: 1153164285


  Database: uniprotkb_refprotswissprot
    Posted date:  May 4, 2023  1:43 AM
  Number of letters in database: 31,152,632,622
  Number of sequences in database:  77,617,787


Matrix: BLOSUM62
Gap Penalties: Existence: 11, Extension: 1
Neighboring words threshold: 11
Window for multiple hits: 40
```
