## Supplementary material for "Sustained non-photochemical quenching and regulation of PSII repair cycle during combined low temperature and high light stress in lettuce": PTOX.txt

```
BLASTP 2.12.0+


Reference: Stephen F. Altschul, Thomas L. Madden, Alejandro A.
Schaffer, Jinghui Zhang, Zheng Zhang, Webb Miller, and David J.
Lipman (1997), "Gapped BLAST and PSI-BLAST: a new generation of
protein database search programs", Nucleic Acids Res. 25:3389-3402.


Reference for composition-based statistics: Alejandro A. Schaffer,
L. Aravind, Thomas L. Madden, Sergei Shavirin, John L. Spouge, Yuri
I. Wolf, Eugene V. Koonin, and Stephen F. Altschul (2001),
"Improving the accuracy of PSI-BLAST protein database searches with
composition-based statistics and other refinements", Nucleic Acids
Res. 29:2994-3005.


Database: uniprotkb_refprotswissprot
           77,617,787 sequences; 31,152,632,622 total letters


Query= sp|Q56X52|AOX4_ARATH OS=Arabidopsis thaliana OX=3702 GN=AOX4 PE=1
SV=2

Length=351
                                                                      Score     E
Sequences producing significant alignments:                          (Bits)  Value

TR:A0A2J6JVP6 A0A2J6JVP6_LACSA Ubiquinol oxidase OS=Lactuca sativa...  94.0    5e-24
TR:A0A2J6M689 A0A2J6M689_LACSA Ubiquinol oxidase OS=Lactuca sativa...  70.9    1e-13
TR:A0A2J6JGV2 A0A2J6JGV2_LACSA Ubiquinol oxidase OS=Lactuca sativa...  64.3    2e-11
TR:A0A2J6LNS1 A0A2J6LNS1_LACSA Ubiquinol oxidase OS=Lactuca sativa...  52.4    2e-07
TR:A0A2J6L7W0 A0A2J6L7W0_LACSA Ubiquitin-like protease family prof...  31.6    0.91 
TR:A0A2J6LI96 A0A2J6LI96_LACSA Ubiquitin-like protease family prof...  31.6    0.91 
TR:A0A2J6KFJ4 A0A2J6KFJ4_LACSA Ubiquitin-like protease family prof...  31.6    0.91 
TR:A0A2J6KTE7 A0A2J6KTE7_LACSA Ubiquitin-like protease family prof...  31.6    0.91 
TR:A0A2J6LU46 A0A2J6LU46_LACSA Ubiquitin-like protease family prof...  31.6    0.91 
TR:A0A2J6KUS1 A0A2J6KUS1_LACSA Retrotransposon gag domain-containi...  29.3    3.1  
TR:A0A2J6LH65 A0A2J6LH65_LACSA Uncharacterized protein OS=Lactuca ...  29.6    3.3  
TR:A0A2J6M7M3 A0A2J6M7M3_LACSA Clu domain-containing protein OS=La...  29.6    3.8  
TR:A0A2J6JH79 A0A2J6JH79_LACSA Lipid desaturase domain-containing ...  28.5    6.7  
TR:A0A2J6L1R8 A0A2J6L1R8_LACSA KOW domain-containing protein OS=La...  27.7    7.4  


>TR:A0A2J6JVP6 A0A2J6JVP6_LACSA Ubiquinol oxidase OS=Lactuca sativa OX=4236 
GN=LSAT_7X14460 PE=4 SV=1
Length=80

 Score = 94.0 bits (232),  Expect = 5e-24
 Identities = 46/73 (63%), Positives = 57/73 (78%), Gaps = 7/73 (10%)

Query  285  LYDVFVNIRDDEAEHCKTMRACQTLGSLRSPHSILE------DDDTEEESGCVVPEEAHC  338
            +YDVF+NIRDDEAEHCKTM+ACQT G+LRSPHS  E         +E++ GC++P  A C
Sbjct  1    MYDVFLNIRDDEAEHCKTMKACQTHGNLRSPHSSEETVTPVSTVSSEDDLGCILP-GAEC  59

Query  339  EGIVDCLKKSITS  351
            EGIVDC+KKSIT+
Sbjct  60   EGIVDCIKKSITN  72


>TR:A0A2J6M689 A0A2J6M689_LACSA Ubiquinol oxidase OS=Lactuca sativa OX=4236 
GN=LSAT_5X107861 PE=3 SV=1
Length=344

 Score = 70.9 bits (172),  Expect = 1e-13
 Identities = 51/180 (28%), Positives = 80/180 (44%), Gaps = 21/180 (12%)

Query  121  DTLYRDRTYARFFVLETIARVPYFAFMSVLHMYETFGWWRRADYLKVHFAESWNEMHHLL  180
            D  ++ R   R  +LET+A VP      +LH+     + +   ++K    E+ NE  HL+
Sbjct  158  DVFFQRRYGCRAMMLETVAAVPGMVGGMLLHLRSLRKFQQSGGWIKALLEEAENERMHLM  217

Query  181  IMEELGGNSWWFDRFLAQHIATFYYFMTVFLYILSPRMAYHFSECVESHAYETYDKFLK-  239
             M EL     W++R L   +   ++      YI SP++A+     +E  A  +Y +FL+ 
Sbjct  218  TMVEL-VKPKWYERLLVLAVQGVFFNAFFVAYISSPKLAHRIVGYLEEEAVHSYTEFLRD  276

Query  240  ASGEELKNMPAPDIAVKYYTGGDLYLFDEFQTSRTPNTRRPVIENLYDVFVNIRDDEAEH  299
                 ++N+PAP IA+ Y+                   R P    L DV   IR DEA H
Sbjct  277  IESGAIENVPAPAIAIDYW-------------------RLPKDATLKDVITVIRADEAHH  317


>TR:A0A2J6JGV2 A0A2J6JGV2_LACSA Ubiquinol oxidase OS=Lactuca sativa OX=4236 
GN=LSAT_5X55580 PE=3 SV=1
Length=315

 Score = 64.3 bits (155),  Expect = 2e-11
 Identities = 47/180 (26%), Positives = 78/180 (43%), Gaps = 21/180 (12%)

Query  121  DTLYRDRTYARFFVLETIARVPYFAFMSVLHMYETFGWWRRADYLKVHFAESWNEMHHLL  180
            D  ++ R   R  +LET+A VP      +LH      +     ++K    E+ NE  HL+
Sbjct  129  DVFFQKRYGCRAMMLETVAAVPGMVGGMLLHCKSLRRFEPSGGWIKALLEEAENERMHLM  188

Query  181  IMEELGGNSWWFDRFLAQHIATFYYFMTVFLYILSPRMAYHFSECVESHAYETYDKFLKA  240
               E+     W++R L   +   ++      Y+ SP++A+     +E  A  +Y +FLK 
Sbjct  189  TFMEV-SKPRWYERALVFTVQGVFFNAYFLAYLASPKLAHRIVGYLEEEAIHSYTEFLKE  247

Query  241  SGE-ELKNMPAPDIAVKYYTGGDLYLFDEFQTSRTPNTRRPVIENLYDVFVNIRDDEAEH  299
              +  ++N+ AP IA+ Y+                   R P    L DV + +R DEA H
Sbjct  248  LDKGTIENVKAPAIAIDYW-------------------RLPADSTLRDVVMVVRADEAHH  288


>TR:A0A2J6LNS1 A0A2J6LNS1_LACSA Ubiquinol oxidase OS=Lactuca sativa OX=4236 
GN=LSAT_5X55281 PE=3 SV=1
Length=328

 Score = 52.4 bits (124),  Expect = 2e-07
 Identities = 43/167 (26%), Positives = 70/167 (42%), Gaps = 21/167 (13%)

Query  134  VLETIARVPYFAFMSVLHMYETFGWWRRADYLKVHFAESWNEMHHLLIMEELGGNSWWFD  193
            +LET+A VP      +LH      + +   ++K    E+ NE  HL+   ++    W  +
Sbjct  155  LLETVAAVPGMVGGMLLHTKSLRRFEQSGGWIKALLEEAENERMHLMTFIDVYEPKW-HE  213

Query  194  RFLAQHIATFYYFMTVFLYILSPRMAYHFSECVESHAYETYDKFLK-ASGEELKNMPAPD  252
            R L   +   ++      Y+ SP++A+  +  +E  A  +Y  FL       +K++PAP 
Sbjct  214  RALVFAVQGVFFNAYFLAYLASPKLAHRITGYLEEEAVNSYTDFLNDLEKGVMKDIPAPA  273

Query  253  IAVKYYTGGDLYLFDEFQTSRTPNTRRPVIENLYDVFVNIRDDEAEH  299
            IA+ Y+                     P    L DV   IR DEA H
Sbjct  274  IAIDYWC-------------------LPQNSTLKDVVRVIRADEAHH  301


>TR:A0A2J6L7W0 A0A2J6L7W0_LACSA Ubiquitin-like protease family profile domain-containing 
protein OS=Lactuca sativa OX=4236 GN=LSAT_4X80421 
PE=3 SV=1
Length=813

 Score = 31.6 bits (70),  Expect = 0.91
 Identities = 18/58 (31%), Positives = 28/58 (48%), Gaps = 3/58 (5%)

Query  132  FFVLETIARVP--YFAFMSVLHMYETFGWWRRA-DYLKVHFAESWNEMHHLLIMEELG  186
            F   E   RVP  +F     L ++ +F W     D+  V   ++WN++HH L + E G
Sbjct  170  FLGKEVNDRVPQDWFYLAENLDLWNSFAWGSYLWDFTYVDLEDTWNKIHHYLSLPERG  227


>TR:A0A2J6LI96 A0A2J6LI96_LACSA Ubiquitin-like protease family profile domain-containing 
protein OS=Lactuca sativa OX=4236 GN=LSAT_5X133480 
PE=3 SV=1
Length=828

 Score = 31.6 bits (70),  Expect = 0.91
 Identities = 18/58 (31%), Positives = 28/58 (48%), Gaps = 3/58 (5%)

Query  132  FFVLETIARVP--YFAFMSVLHMYETFGWWRRA-DYLKVHFAESWNEMHHLLIMEELG  186
            F   E   RVP  +F     L ++ +F W     D+  V   ++WN++HH L + E G
Sbjct  176  FLGKEVNDRVPQDWFYLAENLDLWNSFAWGSYLWDFTYVDLEDTWNKIHHYLSLPERG  233


>TR:A0A2J6KFJ4 A0A2J6KFJ4_LACSA Ubiquitin-like protease family profile domain-containing 
protein OS=Lactuca sativa OX=4236 GN=LSAT_7X48561 
PE=3 SV=1
Length=829

 Score = 31.6 bits (70),  Expect = 0.91
 Identities = 18/58 (31%), Positives = 28/58 (48%), Gaps = 3/58 (5%)

Query  132  FFVLETIARVP--YFAFMSVLHMYETFGWWRRA-DYLKVHFAESWNEMHHLLIMEELG  186
            F   E   RVP  +F     L ++ +F W     D+  V   ++WN++HH L + E G
Sbjct  186  FLGKEVNDRVPQDWFYLAENLDLWNSFAWGSYLWDFTYVDLEDTWNKIHHYLSLPERG  243


>TR:A0A2J6KTE7 A0A2J6KTE7_LACSA Ubiquitin-like protease family profile domain-containing 
protein OS=Lactuca sativa OX=4236 GN=LSAT_0X25881 
PE=3 SV=1
Length=829

 Score = 31.6 bits (70),  Expect = 0.91
 Identities = 18/58 (31%), Positives = 28/58 (48%), Gaps = 3/58 (5%)

Query  132  FFVLETIARVP--YFAFMSVLHMYETFGWWRRA-DYLKVHFAESWNEMHHLLIMEELG  186
            F   E   RVP  +F     L ++ +F W     D+  V   ++WN++HH L + E G
Sbjct  186  FLGKEVNDRVPQDWFYLAENLDLWNSFAWGSYLWDFTYVDLEDTWNKIHHYLSLPERG  243


>TR:A0A2J6LU46 A0A2J6LU46_LACSA Ubiquitin-like protease family profile domain-containing 
protein OS=Lactuca sativa OX=4236 GN=LSAT_9X102201 
PE=3 SV=1
Length=838

 Score = 31.6 bits (70),  Expect = 0.91
 Identities = 18/58 (31%), Positives = 28/58 (48%), Gaps = 3/58 (5%)

Query  132  FFVLETIARVP--YFAFMSVLHMYETFGWWRRA-DYLKVHFAESWNEMHHLLIMEELG  186
            F   E   RVP  +F     L ++ +F W     D+  V   ++WN++HH L + E G
Sbjct  186  FLGKEVNDRVPQDWFYLAENLDLWNSFAWGSYLWDFTYVDLEDTWNKIHHYLSLPERG  243


>TR:A0A2J6KUS1 A0A2J6KUS1_LACSA Retrotransposon gag domain-containing protein 
OS=Lactuca sativa OX=4236 GN=LSAT_9X45101 PE=4 SV=1
Length=210

 Score = 29.3 bits (64),  Expect = 3.1
 Identities = 18/73 (25%), Positives = 28/73 (38%), Gaps = 4/73 (5%)

Query  131  RFFVLETIARVPYFAFMSVLHMYETFGWWRRADYLKVHF----AESWNEMHHLLIMEELG  186
            RFF    I       F++     E F WW     L + F     + W EM  +L+   L 
Sbjct  135  RFFEFYEIPEDERVEFVTYRLEEEAFSWWELIQNLNMRFNKQPIKEWTEMKEMLMARFLD  194

Query  187  GNSWWFDRFLAQH  199
             N +  + + + H
Sbjct  195  INCFVTEEYQSSH  207


>TR:A0A2J6LH65 A0A2J6LH65_LACSA Uncharacterized protein OS=Lactuca sativa OX=4236 
GN=LSAT_4X142741 PE=4 SV=1
Length=458

 Score = 29.6 bits (65),  Expect = 3.3
 Identities = 16/48 (33%), Positives = 29/48 (60%), Gaps = 1/48 (2%)

Query  57   ATILQDDEEKVVVEESFKAETSTGTE-PLEEPNMSSSSTSAFETWIIK  103
            ++ LQ    + ++E+  K E S G + PL++   S +S+SAF+T  +K
Sbjct  27   SSTLQPPTRRALLEKIQKQEDSNGVQLPLKKKTGSDTSSSAFDTTTVK  74


>TR:A0A2J6M7M3 A0A2J6M7M3_LACSA Clu domain-containing protein OS=Lactuca sativa 
OX=4236 GN=LSAT_4X87381 PE=4 SV=1
Length=1623

 Score = 29.6 bits (65),  Expect = 3.8
 Identities = 15/43 (35%), Positives = 25/43 (58%), Gaps = 5/43 (12%)

Query  50    RNNHRVQATILQDDEEKVVVEESFKAETSTG-----TEPLEEP  87
             +NN  V+ T +Q+DE +VV+++  K E +       TE  +EP
Sbjct  1176  KNNDTVETTTIQEDEPEVVIQKPKKDENTPKNVTLVTEEFQEP  1218


>TR:A0A2J6JH79 A0A2J6JH79_LACSA Lipid desaturase domain-containing protein OS=Lactuca 
sativa OX=4236 GN=LSAT_5X6120 PE=3 SV=1
Length=300

 Score = 28.5 bits (62),  Expect = 6.7
 Identities = 24/92 (26%), Positives = 41/92 (45%), Gaps = 5/92 (5%)

Query  34   HRLLHHLPLSSRRLLLRNNHRVQATILQDDEEKVVVEESFKAETS--TGTEP-LEEPNMS  90
            H ++HH     R+     NHRV  T     + +  +E      T   T T P +++P++ 
Sbjct  8    HHIIHHAAAVGRQYHHHRNHRVYCTSTTRIKTRPKLEPLVINTTPLVTVTPPKIDDPSL-  66

Query  91   SSSTSAFETWIIKLEQGVNVFLTDSVIKILDT  122
              ST A   W+      V + L +S+I  +D+
Sbjct  67   -KSTWAHRAWVATGCTTVLISLANSIIGSIDS  97


>TR:A0A2J6L1R8 A0A2J6L1R8_LACSA KOW domain-containing protein OS=Lactuca sativa 
OX=4236 GN=LSAT_4X155501 PE=3 SV=1
Length=149

 Score = 27.7 bits (60),  Expect = 7.4
 Identities = 20/62 (32%), Positives = 32/62 (52%), Gaps = 7/62 (11%)

Query  17  PLVTLRRSRAAVSY----SSSHRLLHHLPLSSRRLLLRNNHRVQATILQDDEEKVVVEES  72
           P VT  R +   ++    SS  R+L   PLS+    LR  H V++  ++ D+E  VV  +
Sbjct  5   PRVTSSRRKCRKAHFSAPSSVRRVLMSAPLSTE---LRTKHNVRSIPVRKDDEVQVVRGT  61

Query  73  FK  74
           +K
Sbjct  62  YK  63


Lambda      K        H
   0.321    0.134    0.404 

Gapped
Lambda      K        H
   0.267   0.0410    0.140 

Effective search space used: 2426172275


  Database: uniprotkb_refprotswissprot
    Posted date:  May 4, 2023  1:43 AM
  Number of letters in database: 31,152,632,622
  Number of sequences in database:  77,617,787


Matrix: BLOSUM62
Gap Penalties: Existence: 11, Extension: 1
Neighboring words threshold: 11
Window for multiple hits: 40
```
