## Supplementary material for "Sustained non-photochemical quenching and regulation of PSII repair cycle during combined low temperature and high light stress in lettuce": SOQ1.txt

```
BLASTP 2.12.0+


Reference: Stephen F. Altschul, Thomas L. Madden, Alejandro A.
Schaffer, Jinghui Zhang, Zheng Zhang, Webb Miller, and David J.
Lipman (1997), "Gapped BLAST and PSI-BLAST: a new generation of
protein database search programs", Nucleic Acids Res. 25:3389-3402.


Reference for composition-based statistics: Alejandro A. Schaffer,
L. Aravind, Thomas L. Madden, Sergei Shavirin, John L. Spouge, Yuri
I. Wolf, Eugene V. Koonin, and Stephen F. Altschul (2001),
"Improving the accuracy of PSI-BLAST protein database searches with
composition-based statistics and other refinements", Nucleic Acids
Res. 29:2994-3005.


Database: uniprotkb_refprotswissprot
           77,617,787 sequences; 31,152,632,622 total letters


Query= sp|Q8VZ10|SOQ1_ARATH OS=Arabidopsis thaliana OX=3702 GN=SOQ1 PE=1
SV=1

Length=1055
                                                                      Score     E
Sequences producing significant alignments:                          (Bits)  Value

TR:A0A2J6KDR9 A0A2J6KDR9_LACSA Thioredoxin domain-containing prote...  1487    0.0  
TR:A0A2J6LFU8 A0A2J6LFU8_LACSA riboflavin kinase OS=Lactuca sativa...  91.3    1e-19
TR:A0A2J6LNN6 A0A2J6LNN6_LACSA NHL repeat-containing protein OS=La...  88.6    1e-17
TR:A0A2J6MGW7 A0A2J6MGW7_LACSA riboflavin kinase OS=Lactuca sativa...  85.9    2e-17
TR:A0A2J6M2J4 A0A2J6M2J4_LACSA Haloacid dehalogenase-like hydrolas...  81.6    6e-17
TR:A0A2J6L1T2 A0A2J6L1T2_LACSA Haloacid dehalogenase-like hydrolas...  75.5    2e-14
TR:A0A2J6MIR9 A0A2J6MIR9_LACSA Haloacid dehalogenase-like hydrolas...  74.3    3e-14
TR:A0A2J6KHY3 A0A2J6KHY3_LACSA Uncharacterized protein OS=Lactuca ...  71.2    6e-13
TR:A0A2J6LJJ5 A0A2J6LJJ5_LACSA (DL)-glycerol-3-phosphatase 2 OS=La...  53.9    1e-07
TR:A0A2J6LA00 A0A2J6LA00_LACSA SMP-30/Gluconolactonase/LRE-like re...  52.4    1e-06
TR:A0A2J6M4B8 A0A2J6M4B8_LACSA Uncharacterized protein OS=Lactuca ...  50.1    5e-06
TR:A0A2J6MFL8 A0A2J6MFL8_LACSA NHL repeat-containing protein OS=La...  50.1    6e-06
TR:A0A2J6KJH0 A0A2J6KJH0_LACSA NHL repeat-containing protein OS=La...  49.3    1e-05
TR:A0A2J6KA14 A0A2J6KA14_LACSA NHL repeat-containing protein OS=La...  48.9    1e-05
TR:A0A2J6KVL4 A0A2J6KVL4_LACSA Uncharacterized protein OS=Lactuca ...  47.8    2e-05
TR:A0A2J6MBF7 A0A2J6MBF7_LACSA Strictosidine synthase conserved re...  45.8    1e-04
TR:A0A2J6MFG2 A0A2J6MFG2_LACSA NHL repeat-containing protein OS=La...  40.4    3e-04
TR:A0A2J6KNR2 A0A2J6KNR2_LACSA Thioredoxin domain-containing prote...  40.0    0.005
TR:A0A2J6KKE1 A0A2J6KKE1_LACSA Haloacid dehalogenase-like hydrolas...  38.1    0.022
TR:A0A2J6LYS2 A0A2J6LYS2_LACSA Thioredoxin domain-containing prote...  36.6    0.038
TR:A0A2J6K3P9 A0A2J6K3P9_LACSA Thioredoxin domain-containing prote...  35.8    0.069
TR:A0A2J6KXN6 A0A2J6KXN6_LACSA Haloacid dehalogenase-like hydrolas...  36.6    0.077
TR:A0A2J6JJQ5 A0A2J6JJQ5_LACSA Haloacid dehalogenase-like hydrolas...  35.0    0.19 
TR:A0A2J6M244 A0A2J6M244_LACSA phosphoserine phosphatase OS=Lactuc...  34.3    0.37 
TR:A0A2J6KHD5 A0A2J6KHD5_LACSA Uncharacterized protein OS=Lactuca ...  33.1    0.75 
TR:A0A2J6L5J5 A0A2J6L5J5_LACSA Strictosidine synthase conserved re...  33.1    0.97 
TR:A0A2J6LEY6 A0A2J6LEY6_LACSA Haloacid dehalogenase-like hydrolas...  33.1    0.97 
TR:A0A2J6MD77 A0A2J6MD77_LACSA Leucine-rich repeat-containing N-te...  32.0    1.3  
TR:A0A2J6JYJ1 A0A2J6JYJ1_LACSA Cytochrome P450 OS=Lactuca sativa O...  31.6    3.1  
TR:A0A2J6L5M3 A0A2J6L5M3_LACSA Strictosidine synthase conserved re...  31.2    3.8  
TR:A0A2J6KMM5 A0A2J6KMM5_LACSA Strictosidine synthase conserved re...  30.8    5.0  
TR:A0A2J6K2T8 A0A2J6K2T8_LACSA Heat shock protein 70 OS=Lactuca sa...  30.8    5.7  
TR:A0A2J6KDZ6 A0A2J6KDZ6_LACSA Translocon-associated protein subun...  30.0    6.0  
TR:A0A2J6KST2 A0A2J6KST2_LACSA SMC hinge domain-containing protein...  30.8    6.2  
TR:A0A2J6JN51 A0A2J6JN51_LACSA BZIP domain-containing protein OS=L...  30.4    6.5  
TR:A0A2J6LZI6 A0A2J6LZI6_LACSA S1-like domain-containing protein O...  29.6    7.1  
TR:A0A2J6K2Q3 A0A2J6K2Q3_LACSA Heat shock protein 70 OS=Lactuca sa...  30.4    7.5  
TR:A0A2J6JZ44 A0A2J6JZ44_LACSA Glycoside hydrolase family 31 N-ter...  30.4    7.8  
TR:A0A2J6MB00 A0A2J6MB00_LACSA Vacuolar protein sorting-associated...  30.4    8.7  
TR:A0A2J6KUM0 A0A2J6KUM0_LACSA Uncharacterized protein OS=Lactuca ...  29.6    9.5  


>TR:A0A2J6KDR9 A0A2J6KDR9_LACSA Thioredoxin domain-containing protein OS=Lactuca 
sativa OX=4236 GN=LSAT_8X116220 PE=4 SV=1
Length=1088

 Score = 1487 bits (3849),  Expect = 0.0
 Identities = 764/1090 (70%), Positives = 881/1090 (81%), Gaps = 42/1090 (4%)

Query  1     MALKLTSPP--SVFSQSRRLSSSSLIPIRS---KSTFTGFRSRTGVYLSKTTALQSS--T  53
             MALKL + P  S  SQS+    S L   RS    S    +RS+  + LS++    S    
Sbjct  1     MALKLLANPLHSSSSQSQSQFRSLLASSRSFCQPSFHLQWRSKV-IVLSRSGTRSSGLMV  59

Query  54    KLSVAAESPAATIATDDWGKVSAVLFDMDGVLCNSEDLSRRAAVDVFTEMGVEVTVDDFV  113
             + SV  +   A     DWGKVSAVLFDMDGVLCNSE+ SR AAVDVF EMGV+VTV+DFV
Sbjct  60    RASVKEDVNVAENVGSDWGKVSAVLFDMDGVLCNSEEASRLAAVDVFAEMGVQVTVEDFV  119

Query  114   PFMGTGEAKFLGGVASVKEVKGFDPDAAKERFFEIYLDKYAKPESGIGFPGALELVTECK  173
             PFMGTGEA FLGGVASVK V  F+ + AK+RFFEIYLDKYAKP SGIGFPGALEL+TECK
Sbjct  120   PFMGTGEANFLGGVASVKGVADFNTETAKKRFFEIYLDKYAKPNSGIGFPGALELITECK  179

Query  174   NKGLKVAVASSADRIKVDANLKAAGLSLTMFDAIVSADAFENLKPAPDIFLAAAKILGVP  233
             N GLKVAVASSADRIKVDANL AAGL L+MFDAIVSADAFENLKPAPDIFL+A+K L VP
Sbjct  180   NSGLKVAVASSADRIKVDANLAAAGLPLSMFDAIVSADAFENLKPAPDIFLSASKTLNVP  239

Query  234   TSECVVIEDALAGVQAAQAANMR---CIAVKTTLSEAILKDAGPSMIRDDIGNISINDIL  290
              SEC+VIEDALAGVQAA+AA MR   CIAV TTLSE  LK+A PS+IR +IGNIS+ +IL
Sbjct  240   PSECIVIEDALAGVQAAKAAQMRQVLCIAVTTTLSEDTLKEAKPSLIRKNIGNISLQEIL  299

Query  291   TGGS-------------DSTRNSTAMLEENT----VSDKTSAN-------GFQGSRRDIL  326
              GGS             ++   +++ L++NT      D  S N       G QGSRR+IL
Sbjct  300   GGGSSYSNTKMQGSQYSNNPSETSSGLKKNTEGGSFQDAYSTNDMVFSVGGLQGSRRNIL  359

Query  327   RYGSLGIALSCVYFAATNWKAMQYASPKALWNALVGAKSPSFTQNQG---EGRVQQFVDY  383
             +YGSLGIALSC+YF  +N KAMQYASPKA+WN L G KSP F Q +      R+QQFV+Y
Sbjct  360   KYGSLGIALSCLYFTVSNMKAMQYASPKAIWNLLFGTKSPPFGQKEDGTRSSRIQQFVNY  419

Query  384   IADLESKQTATTVPEFPSKLDWLNTAPLQFRRDLKGKVVILDFWTYCCINCMHVLPDLEF  443
             I+D+ES++ AT VPEFPSKLDWLNTAPLQ RRDLKGKVV+LDFWTYCCINCMHVLPDLEF
Sbjct  420   ISDVESRENATQVPEFPSKLDWLNTAPLQLRRDLKGKVVLLDFWTYCCINCMHVLPDLEF  479

Query  444   LEKKYKDMPFTVVGVHSAKFDNEKDLDAIRNAVLRYDISHPVVNDGDMYMWRELGINSWP  503
             LEKKYKDMPFTV+GVHSAKFDNEKDL+AIRNAVLRY I+HPVVNDGDMYMWRELGI+SWP
Sbjct  480   LEKKYKDMPFTVIGVHSAKFDNEKDLEAIRNAVLRYGITHPVVNDGDMYMWRELGISSWP  539

Query  504   TFAVVSPNGKVIAQIAGEGHRKDLDDVVAAALTYYGGKNVLDSTPLPTRLEKDNDPRLAT  563
             TFA++ P GK++AQ+AGEG RKDLDD+V AAL YYG +N+L +T +P  LEKDNDPRL  
Sbjct  540   TFAIIGPTGKLLAQLAGEGRRKDLDDLVEAALLYYGRRNLLVNTAIPLTLEKDNDPRLLK  599

Query  564   SPLKFPGKLAIDTLNNRLFISDSNHNRIIVTDLEGNFIVQIGSSGEEGFQDGSFEDAAFN  623
             SPLKFPGKLA+D  N RLFISDSNHNRI+VTDL+GNFIVQIGSSGEEG +DG+F++A FN
Sbjct  600   SPLKFPGKLAVDIFNKRLFISDSNHNRIVVTDLDGNFIVQIGSSGEEGLRDGNFDNAMFN  659

Query  624   RPQGLAYNAKKNLLYVADTENHALREIDFVNERVQTLAGNGTKGSDYQGGRKGTKQLLNS  683
             RPQGLAYNA KNLLYVADTENHALR IDFVNE VQTLAGNGTKGSDY+GG KGT QLLNS
Sbjct  660   RPQGLAYNATKNLLYVADTENHALRVIDFVNEDVQTLAGNGTKGSDYKGGGKGTTQLLNS  719

Query  684   PWDVCFEPVNEKVYIAMAGQHQIWEYSVLDGITRVFSGNGYERNLNGSTPQTTSFAQPSG  743
             PWDVCFEP N+ VYIAMAGQHQIWE++ LDG+TR FSG+GYERNLNGS+  TTSFAQPSG
Sbjct  720   PWDVCFEPANQSVYIAMAGQHQIWEHNTLDGVTRAFSGDGYERNLNGSSSSTTSFAQPSG  779

Query  744   ISLGPDLKEAYIADSESSSIRALDLQTGGSRLLAGGDPYFSENLFKFGDNDGVGAEVLLQ  803
             +SL PD+KEAYIADSESSSIRAL+L TGGSRLL GGDP FS+NLFKFGD DG+G+EVLLQ
Sbjct  780   LSLSPDVKEAYIADSESSSIRALNLTTGGSRLLVGGDPVFSDNLFKFGDRDGIGSEVLLQ  839

Query  804   HPLGVLCANDGQIYLTDSYNHKIKKLDPVTKRVVTLAGTGKAGFKDGKVKGAQLSEPAGL  863
             HPLGVLC  DGQIY+ DSYNHKIKK+DP TKRV T+AGTGKAGFKDG    AQLSEPAG+
Sbjct  840   HPLGVLCGKDGQIYVADSYNHKIKKVDPATKRVSTIAGTGKAGFKDGSALSAQLSEPAGI  899

Query  864   AITENGRLFVADTNNSLIRYIDLNKGEDSEILTLELKGVQPPTPKAKSLKRLRKRASADT  923
                + GRLF+ADTNNSLIRY+DLNK ED+E++TLELKGV+PP PK++S  RLRKR SADT
Sbjct  900   VEADTGRLFIADTNNSLIRYLDLNK-EDAEVVTLELKGVRPPAPKSRSPIRLRKRNSADT  958

Query  924   KIVKVDSVTSREGDLNLKISLPDGYHFSKEARSKFVVDVEPENAVAIDPTEGTLSPEGST  983
             + + VD  +S EGDL+L+IS+P+GYHFSKEARSKF V++EPENA   DP +G LS +G+ 
Sbjct  959   QTIIVDGGSSNEGDLSLQISVPEGYHFSKEARSKFSVEIEPENAAVFDPLDGNLSADGTA  1018

Query  984   MLHFIQSSTSASVGKISCKVYYCKEDEVCLYQSVQFEVPFKVESELSASPTI--TFTVTP  1041
             +LHF +SS S ++G+++CKVYYCKEDEVCLYQS+ FEVPFK  +  +    I   F V P
Sbjct  1019  ILHFKRSSPSPTMGRVNCKVYYCKEDEVCLYQSLVFEVPFKEVTPENTPQEIKLPFLVKP  1078

Query  1042  RAPDAGGLQL  1051
             ++   G LQL
Sbjct  1079  KS-SQGNLQL  1087


>TR:A0A2J6LFU8 A0A2J6LFU8_LACSA riboflavin kinase OS=Lactuca sativa OX=4236 
GN=LSAT_8X137980 PE=4 SV=1
Length=328

 Score = 91.3 bits (225),  Expect = 1e-19
 Identities = 63/204 (31%), Positives = 106/204 (52%), Gaps = 22/204 (11%)

Query  73   KVSAVLFDMDGVLCNSEDLSRRAAVDVFTEMGVEVTVDDFVPFMGTGEAKFLGGV---AS  129
            ++SAV+FD+DG L N+E +++    +     G  V ++         E K +G V   ++
Sbjct  5    RISAVIFDLDGTLLNTEQVTKDLLKEFLARYGKVVDMEK--------ENKRMGMVHHESA  56

Query  130  VKEVKGFD----PDAAKERFFEIYLDKY--AKPESGIGFPGALELVTECKNKGLKVAVAS  183
            +  VK +D    P    +    +Y +K+  AKP      PG   L+      G+  A+AS
Sbjct  57   IAVVKDYDLPITPQQYTQNIMPMYHEKWPQAKP-----LPGVNRLIKHLHKHGVPFALAS  111

Query  184  SADRIKVDANLKAAGLSLTMFDAIVSADAFENLKPAPDIFLAAAKILGVPTSECVVIEDA  243
            ++ R  V+  + +       F  I+ +D  ++ KP+PD+FL AA  +GV  S C+VIED+
Sbjct  112  NSIRKNVEVKVSSQKGWKEYFSVILGSDQVKSGKPSPDLFLEAANKMGVDASCCLVIEDS  171

Query  244  LAGVQAAQAANMRCIAVKTTLSEA  267
            L GV+A +AA M+ +AV +   E+
Sbjct  172  LVGVKAGKAAKMQVVAVPSIQDES  195


>TR:A0A2J6LNN6 A0A2J6LNN6_LACSA NHL repeat-containing protein OS=Lactuca sativa 
OX=4236 GN=LSAT_8X90041 PE=4 SV=1
Length=1174

 Score = 88.6 bits (218),  Expect = 1e-17
 Identities = 45/95 (47%), Positives = 61/95 (64%), Gaps = 2/95 (2%)

Query  566  LKFPGKLAIDTLNNRLFISDSNHNRIIVTDLEGNFIVQIGSSGEEGFQDGSFEDAAFNRP  625
            L FPG + +D +N RLF+SD+NH+RIIV D  G  +  IGSS   GF+DG FE +   RP
Sbjct  703  LYFPGCIEVDEVNERLFLSDTNHHRIIVFDGNGKILDCIGSS--PGFEDGEFESSKIIRP  760

Query  626  QGLAYNAKKNLLYVADTENHALREIDFVNERVQTL  660
              L Y+ + + LY  D+ENHA+R  D  +  V+TL
Sbjct  761  AALFYHNEDDYLYFVDSENHAIRRADMESRTVETL  795


 Score = 34.3 bits (77),  Expect = 0.55
 Identities = 27/101 (27%), Positives = 44/101 (44%), Gaps = 15/101 (15%)

Query  820  DSYNHKIKKLDPVTKRVVTLAGTGKA--------GFKDGKVKGAQLSEPAGLAI-TENGR  870
            D  N ++   D    R++   G GK         GF+DG+ + +++  PA L    E+  
Sbjct  712  DEVNERLFLSDTNHHRIIVFDGNGKILDCIGSSPGFEDGEFESSKIIRPAALFYHNEDDY  771

Query  871  LFVADTNNSLIRYIDLNKGEDSEILTLELKGVQPPTPKAKS  911
            L+  D+ N  IR  D+      E  T+E    +P   + KS
Sbjct  772  LYFVDSENHAIRRADM------ESRTVETLYPKPNVSETKS  806


>TR:A0A2J6MGW7 A0A2J6MGW7_LACSA riboflavin kinase OS=Lactuca sativa OX=4236 
GN=LSAT_7X19661 PE=4 SV=1
Length=420

 Score = 85.9 bits (211),  Expect = 2e-17
 Identities = 62/194 (32%), Positives = 101/194 (52%), Gaps = 18/194 (9%)

Query  74   VSAVLFDMDGVLCNSEDLSRRAAVDVFTEMGVEVTVDDFVPFMGTGEAKFLGGV---ASV  130
            VS V+ D+DG L N++         + +E+     V     + G    K +G     A+ 
Sbjct  43   VSCVILDLDGTLVNTDG--------IVSEVLKVYLVKYEKKWDGREAHKIIGKTPIEAAA  94

Query  131  KEVKGFDPDAAKERFFE----IYLDKYAKPESGIGFPGALELVTECKNKGLKVAVASSAD  186
              V+ ++   +KE        ++ D++ K ++    PGA  LV   +  G+K+A+AS++ 
Sbjct  95   AIVEDYELPLSKEDLLSEISPMFSDQWCKLKA---LPGAYRLVKHLRGHGVKMALASNSP  151

Query  187  RIKVDANLKAAGLSLTMFDAIVSADAFENLKPAPDIFLAAAKILGVPTSECVVIEDALAG  246
            R  ++  +         F AIV+ D  +  KP+P+IFL A+K L V  S+C+VIED+L G
Sbjct  152  RASIETKISYHDTWKESFAAIVAGDEVKAGKPSPEIFLEASKRLNVDPSKCLVIEDSLPG  211

Query  247  VQAAQAANMRCIAV  260
            V AA+AANM  +AV
Sbjct  212  VAAAKAANMEVVAV  225


>TR:A0A2J6M2J4 A0A2J6M2J4_LACSA Haloacid dehalogenase-like hydrolase domain-containing 
protein Sgpp OS=Lactuca sativa OX=4236 GN=LSAT_6X88261 
PE=4 SV=1
Length=248

 Score = 81.6 bits (200),  Expect = 6e-17
 Identities = 61/224 (27%), Positives = 109/224 (49%), Gaps = 13/224 (6%)

Query  59   AESPAATIATDDWGKVSAVLFDMDGVLCNSEDLSRRAAVDVFTEMG----VEVTVDDFVP  114
            +E+  ATI       + AVLFD+DG LC+S+ +   A  ++  E+G    V +  D F+ 
Sbjct  9    SENGKATIVA--LAPLEAVLFDVDGTLCDSDPIHHIAFQEMLQEIGFNGGVPIDEDFFIK  66

Query  115  FMGTGEAKFLGGVASVKEV-KGFDPDAAKERFFEIYLDKYAKPESGIGFPGALELVTECK  173
             +       +  V    ++ +G      KE +F   + +  +P  G+      +L    +
Sbjct  67   NIAGKHNDDIAAVLFPDDIQRGLKFCEDKEAYFRKLVKEKVEPIKGL-----YKLTKWIE  121

Query  174  NKGLKVAVASSADRIKVDANLKAAGLSLTMFDAIVSADAFENLKPAPDIFLAAAKILGVP  233
            + GLK A  ++A R   +  +   GL+   F  +V  D  E+ KPAPD +L A ++L V 
Sbjct  122  DHGLKRAAVTNAPRPNAELMISTLGLT-DFFHCLVIGDECEHPKPAPDPYLKALQLLNVS  180

Query  234  TSECVVIEDALAGVQAAQAANMRCIAVKTTLSEAILKDAGPSMI  277
             +   + ED+++G++A  AA M  + + T   E +L  A P+++
Sbjct  181  KAHTFICEDSVSGIKAGVAAGMPVVGLSTRNPEHMLMTANPTLL  224


>TR:A0A2J6L1T2 A0A2J6L1T2_LACSA Haloacid dehalogenase-like hydrolase domain-containing 
protein OS=Lactuca sativa OX=4236 GN=LSAT_5X34621 
PE=4 SV=1
Length=309

 Score = 75.5 bits (184),  Expect = 2e-14
 Identities = 79/270 (29%), Positives = 122/270 (45%), Gaps = 44/270 (16%)

Query  24   IPIRSKSTFTGFRSRTGVYLSKTTALQSSTKLSVAAESPAATIATDDWGKVSAVLFDMDG  83
            IP+ S    T    R   + S +T+ +SS++ S++A S A          + A++FD DG
Sbjct  19   IPLFSLHKTTTSLRRIPYFSSYSTSTRSSSR-SISASSRA----------MEALIFDCDG  67

Query  84   VLCNSEDLSRRAAVDVFTEMGV------EVTVDDFVPFMGTGEAKFLGGVASVK---EVK  134
            V+  SEDL R+A    F    V      E  + D + F    + +  GG   ++   +  
Sbjct  68   VILESEDLHRQAYNLAFAHFNVRCPPFSEPLIWD-IEFYDVLQNQVGGGKPKMRWYFKEN  126

Query  135  G------FDP------------DAAKERFFEIYLDKYAKPESGIGFPGALELVTECKNKG  176
            G      FD             D  ++   E Y D   K  S    PG L L+ E +  G
Sbjct  127  GWPSSTLFDTPPETDIDRANLIDTLQDWKTEAYKD-IIKSGSVEPRPGVLRLMDEARASG  185

Query  177  LKVAVASSADRIKVDANLKAAGLSLTMF---DAIVSADAFENLKPAPDIFLAAAKILGVP  233
             KVAV S+A +  V   L+   + +  F   D  ++ D  +  KP P I++ A+K LGV 
Sbjct  186  KKVAVCSAATKSSVILCLENL-IGMERFEGLDCFLAGDDVKEKKPDPSIYITASKKLGVS  244

Query  234  TSECVVIEDALAGVQAAQAANMRCIAVKTT  263
               C+V+ED++ G+QAA  A M C+   T+
Sbjct  245  EKACLVVEDSVIGLQAATKAGMSCVITYTS  274


>TR:A0A2J6MIR9 A0A2J6MIR9_LACSA Haloacid dehalogenase-like hydrolase domain-containing 
protein Sgpp OS=Lactuca sativa OX=4236 GN=LSAT_4X38661 
PE=4 SV=1
Length=281

 Score = 74.3 bits (181),  Expect = 3e-14
 Identities = 70/260 (27%), Positives = 112/260 (43%), Gaps = 20/260 (8%)

Query  26   IRSKSTFTGFRSRTGVYLSKTTALQSSTKLSVAAESPAATIATDDWGKVSAVLFDMDGVL  85
            +R+K  F  F S      S      SS+   + + S  + +A      + A+LFD+DG L
Sbjct  17   LRTKPYFPNFSSTIPFGFSA-----SSSSYPINSNSSLSFVAP-----LEAILFDIDGTL  66

Query  86   CNSEDLSRRAAVDVFTEMGVEVTVDDFVPFMGTGEAKFLGGVASVKEVKGFDPDAAKERF  145
            C+S+ L   A  D+  E+G     +D  P         + G  + +  +   PD   E+ 
Sbjct  67   CDSDPLHFYAFRDMLQEIGF----NDGSPIDEDFFINNISGKHNEELCRVLLPDWEFEKA  122

Query  146  FEIYLDKYA-----KPESGIGFPGALELVTECKNKGLKVAVASSADRIKVDANLKAAGLS  200
                +DK A       E      G   L    ++ GLK A  ++A R   +  +    L 
Sbjct  123  MNFMVDKEALFRRLAAEQLEPISGLENLCKWVEDLGLKRAAVTNAPRSNAELLISMLNLQ  182

Query  201  LTMFDAIVSADAFENLKPAPDIFLAAAKILGVPTSECVVIEDALAGVQAAQAANMRCIAV  260
               F+ IV A+     KP PD +L A   L V  +   V ED+++G++AA  A M  + +
Sbjct  183  -DFFEVIVLAEECARPKPFPDPYLKALNALKVAPNHTFVFEDSVSGIKAANGAGMAAVGM  241

Query  261  KTTLSEAILKDAGPSMIRDD  280
             T   E +L DAG +++  D
Sbjct  242  ATRNPEKMLLDAGATLVIKD  261


>TR:A0A2J6KHY3 A0A2J6KHY3_LACSA Uncharacterized protein OS=Lactuca sativa OX=4236 
GN=LSAT_5X13101 PE=4 SV=1
Length=325

 Score = 71.2 bits (173),  Expect = 6e-13
 Identities = 66/206 (32%), Positives = 94/206 (46%), Gaps = 22/206 (11%)

Query  75   SAVLFDMDGVLCNSEDLSRRAAV-DVFTE--MGVEVTVDDFVPFMGTGEAK-----FLGG  126
            SA+LFD DGVL ++E    R +  D F E  +GV   VD +   +  G  K     +   
Sbjct  84   SALLFDCDGVLVDTEKDGHRVSFNDTFAEKELGVTWDVDLYGELLKIGGGKERMTAYFNQ  143

Query  127  VA-------SVKEVKGFDPDAAKER--FFEIYLDKYAKPESGIGFPGALELVTECKNKGL  177
             A         +E K F     K +   F + ++K   P      PG  +L+ +   K +
Sbjct  144  TAWPEKAPKGEQERKEFIASLHKRKTELFMVLIEKKLLPLR----PGVAKLIDQAFAKDV  199

Query  178  KVAVASSADRIKVDANLK-AAGLSLTMFDAIVSADAFENLKPAPDIFLAAAKILGVPTSE  236
            KVAV S+++   V A +    G        I + D     KP P I+  AA  LGV  S 
Sbjct  200  KVAVCSTSNEKAVSAIVSFLLGPERAAKIQIFAGDVVPRKKPDPAIYNLAATTLGVEPSR  259

Query  237  CVVIEDALAGVQAAQAANMRCIAVKT  262
            CVV+ED+  G+ AA+AA M CI  K+
Sbjct  260  CVVVEDSGIGLAAAKAAGMTCIVTKS  285


>TR:A0A2J6LJJ5 A0A2J6LJJ5_LACSA (DL)-glycerol-3-phosphatase 2 OS=Lactuca sativa 
OX=4236 GN=LSAT_8X67640 PE=4 SV=1
Length=241

 Score = 53.9 bits (128),  Expect = 1e-07
 Identities = 65/213 (31%), Positives = 99/213 (46%), Gaps = 26/213 (12%)

Query  63   AATIATDDWGK-VSAVLFDMDGVLCNSEDLSRRAAVDVFTEMGVEVTVDDF-VPFMGTGE  120
            A T A+D   K ++ V+FDMDG+L ++E          +TE+  E+ +  F   F  + +
Sbjct  2    ANTTASDSEKKSITHVIFDMDGLLLDTEKF--------YTEVQ-EIILSRFNKTFDWSLK  52

Query  121  AKFLGGVASVK-----EVKGFDPDAAKERFF---EIYLDKYAKPESGIGFPGALELVTEC  172
            AK +G  A        E  G     + E F    E  L     P S +  PGA  LV   
Sbjct  53   AKMMGKKAIEAARVFVEETGISDSLSAEDFLVERESMLQSMF-PTSEL-MPGASRLVKHL  110

Query  173  KNKGLKVAVASSADRIKVDANLKAAGLSLTMFDAIVSADAFE--NLKPAPDIFLAAAKIL  230
             + G+ + VA+ + +   +   +  G   ++   IV  D  E    KP+PDIFLAA++  
Sbjct  111  HSTGVPICVATGSHKRHFELKTQRHGEIFSLMHHIVMGDDPEVKQGKPSPDIFLAASRRF  170

Query  231  G---VPTSECVVIEDALAGVQAAQAANMRCIAV  260
                V  S+ +V EDA +GV AA+ A M  + V
Sbjct  171  EGGCVDPSKILVFEDAPSGVLAAKNAGMSVVMV  203


>TR:A0A2J6LA00 A0A2J6LA00_LACSA SMP-30/Gluconolactonase/LRE-like region domain-containing 
protein OS=Lactuca sativa OX=4236 GN=LSAT_4X181520 
PE=4 SV=1
Length=500

 Score = 52.4 bits (124),  Expect = 1e-06
 Identities = 48/160 (30%), Positives = 76/160 (48%), Gaps = 16/160 (10%)

Query  740  QPSGISLGPDLKEAYIADSESSSIRALD--LQT-GGSRLLAGGDPYFSENLFKFGDNDGV  796
            +P  + + P   E  I DSE+S+I  +   L T    ++LAG    +      FG  DG 
Sbjct  88   EPYSVEVTPS-GELLILDSENSNIHKISTPLSTYSRPKVLAGSVEGY------FGHIDGK  140

Query  797  GAEVLLQHPLGVLCANDGQIYLTDSYNHKIKKLDPVTKRVVTLAGTGKA---GFKDGKVK  853
              E L+ HP G+   + G +Y+ D+ N  I+K+      VVT+AG   A   G  DG  +
Sbjct  141  PRESLMNHPKGLTVDDRGNVYVADTMNMAIRKIS--DSGVVTIAGGNWARGTGHIDGPSE  198

Query  854  GAQLSEPAGLA-ITENGRLFVADTNNSLIRYIDLNKGEDS  892
             A+ S+   +  +  +  + V D  N  IR I L++ + S
Sbjct  199  NAKFSDDFDVKYVASSCSILVIDRGNQAIREIQLHEDDCS  238


 Score = 47.0 bits (110),  Expect = 5e-05
 Identities = 33/98 (34%), Positives = 51/98 (52%), Gaps = 10/98 (10%)

Query  805  PLGVLCANDGQIYLTDSYNHKIKKLD-PVT--KRVVTLAGT--GKAGFKDGKVKGAQLSE  859
            P  V     G++ + DS N  I K+  P++   R   LAG+  G  G  DGK + + ++ 
Sbjct  89   PYSVEVTPSGELLILDSENSNIHKISTPLSTYSRPKVLAGSVEGYFGHIDGKPRESLMNH  148

Query  860  PAGLAITENGRLFVADTNNSLIRYIDLNKGEDSEILTL  897
            P GL + + G ++VADT N  IR I      DS ++T+
Sbjct  149  PKGLTVDDRGNVYVADTMNMAIRKI-----SDSGVVTI  181


 Score = 38.1 bits (87),  Expect = 0.030
 Identities = 34/104 (33%), Positives = 54/104 (52%), Gaps = 9/104 (9%)

Query  576  TLNNRLFISDSNHNRI--IVTDLEGNFIVQIGSSGEEGFQ---DGSFEDAAFNRPQGLAY  630
            T +  L I DS ++ I  I T L      ++ +   EG+    DG   ++  N P+GL  
Sbjct  95   TPSGELLILDSENSNIHKISTPLSTYSRPKVLAGSVEGYFGHIDGKPRESLMNHPKGLTV  154

Query  631  NAKKNLLYVADTENHALREIDFVNERVQTLA-GNGTKGSDYQGG  673
            + + N +YVADT N A+R+I   +  V T+A GN  +G+ +  G
Sbjct  155  DDRGN-VYVADTMNMAIRKIS--DSGVVTIAGGNWARGTGHIDG  195


>TR:A0A2J6M4B8 A0A2J6M4B8_LACSA Uncharacterized protein OS=Lactuca sativa OX=4236 
GN=LSAT_6X6461 PE=4 SV=1
Length=358

 Score = 50.1 bits (118),  Expect = 5e-06
 Identities = 35/147 (24%), Positives = 71/147 (48%), Gaps = 4/147 (3%)

Query  164  GALELVTECKNKGLKVAVASSADRIKVDANLKAAGLSLTMFDAIVSADAFENLKPAPDIF  223
            G+ E V       + +A+ S+  R  ++  + A G++  +F  +V+++     KP P++F
Sbjct  197  GSREFVNVLTRYNIPMALVSTRPRKNLEEAIGAIGIN-GVFSVVVTSEDVYRGKPDPEMF  255

Query  224  LAAAKILGVPTSECVVIEDALAGVQAAQAANMRCIAVKTTLSEAILKDAGPSMIRDDIGN  283
            + AA++L      C+V  ++   V+AA  A M+C+AV +     + + +   ++   +  
Sbjct  256  MYAAQLLKFIPERCIVFGNSNLSVEAAHDAKMKCVAVAS--KHPVYELSAADLVVRWLDE  313

Query  284  ISINDILTGGSDSTRNSTAM-LEENTV  309
            +S+ D+       T     M LEE  V
Sbjct  314  LSVVDLKNLADVETETEVEMELEEGNV  340


>TR:A0A2J6MFL8 A0A2J6MFL8_LACSA NHL repeat-containing protein OS=Lactuca sativa 
OX=4236 GN=LSAT_7X102241 PE=4 SV=1
Length=478

 Score = 50.1 bits (118),  Expect = 6e-06
 Identities = 43/149 (29%), Positives = 71/149 (48%), Gaps = 15/149 (10%)

Query  752  EAYIADSESSSIRALD---LQTGGSRLLAGGDPYFSENLFKFGDNDGVGAEVLLQHPLGV  808
            E +  D+ +S+I  +     Q   +RL+AG    ++      G  DG   +    HP GV
Sbjct  91   ELFAVDAVNSNIVRITPPLSQYSRARLIAGSFQGYT------GHVDGKPNDARFDHPKGV  144

Query  809  LCANDGQIYLTDSYNHKIKKLDPVTKRVVTLAG--TGKAGFKDGKVKGAQLSEPAG-LAI  865
               + G +Y+ D+ N  I+K+      V T+AG  +  AG++DG  + AQ S     + +
Sbjct  145  TMDDKGNVYVADTSNLAIRKIGEAG--VTTIAGGKSNVAGYRDGPSEDAQFSSDFDVIYV  202

Query  866  TENGRLFVADTNNSLIRYIDLNKGEDSEI  894
                 L V D  N+ +R I LN+ ED ++
Sbjct  203  RPTCSLLVIDRGNAALRQISLNQ-EDCDL  230


 Score = 44.3 bits (103),  Expect = 4e-04
 Identities = 38/122 (31%), Positives = 60/122 (49%), Gaps = 19/122 (16%)

Query  573  AIDTLNNRLF-----ISDSNHNRIIVTDLEGNFIVQIGSSGEEGFQDGSFEDAAFNRPQG  627
            A+D +N+ +      +S  +  R+I     G+F       G  G  DG   DA F+ P+G
Sbjct  94   AVDAVNSNIVRITPPLSQYSRARLIA----GSF------QGYTGHVDGKPNDARFDHPKG  143

Query  628  LAYNAKKNLLYVADTENHALREIDFVNERVQTLAGNGTKGSDYQGGRKGTKQLLNSPWDV  687
            +  + K N +YVADT N A+R+I      V T+AG  +  + Y+ G     Q  +S +DV
Sbjct  144  VTMDDKGN-VYVADTSNLAIRKIG--EAGVTTIAGGKSNVAGYRDGPSEDAQ-FSSDFDV  199

Query  688  CF  689
             +
Sbjct  200  IY  201


 Score = 35.0 bits (79),  Expect = 0.27
 Identities = 29/101 (29%), Positives = 44/101 (44%), Gaps = 6/101 (6%)

Query  555  KDNDPRLATSPLKFPGKLAIDTLNNRLFISDSNHNRIIVTDLEGNFIVQIGSSGEEGFQD  614
            K ND R        P  + +D   N ++++D+++  I      G   +  G S   G++D
Sbjct  132  KPNDARF-----DHPKGVTMDDKGN-VYVADTSNLAIRKIGEAGVTTIAGGKSNVAGYRD  185

Query  615  GSFEDAAFNRPQGLAYNAKKNLLYVADTENHALREIDFVNE  655
            G  EDA F+    + Y      L V D  N ALR+I    E
Sbjct  186  GPSEDAQFSSDFDVIYVRPTCSLLVIDRGNAALRQISLNQE  226


>TR:A0A2J6KJH0 A0A2J6KJH0_LACSA NHL repeat-containing protein OS=Lactuca sativa 
OX=4236 GN=LSAT_0X12400 PE=4 SV=1
Length=473

 Score = 49.3 bits (116),  Expect = 1e-05
 Identities = 27/85 (32%), Positives = 46/85 (54%), Gaps = 5/85 (6%)

Query  805  PLGVLCANDGQIYLTDSYNHKIKKLD-PVTK----RVVTLAGTGKAGFKDGKVKGAQLSE  859
            P  V     G++ + DS N  I K+  P+++    ++V  +  G +G  DGK + + ++ 
Sbjct  91   PYSVEVTQSGELLVLDSQNSNIHKVSTPLSRYSVAKLVAGSSEGYSGHVDGKHRESMMNH  150

Query  860  PAGLAITENGRLFVADTNNSLIRYI  884
            P GL + + G ++VADT N  IR I
Sbjct  151  PKGLTVDDRGNIYVADTKNMAIRKI  175


 Score = 47.0 bits (110),  Expect = 5e-05
 Identities = 31/99 (31%), Positives = 54/99 (55%), Gaps = 8/99 (8%)

Query  576  TLNNRLFISDSNHNRI--IVTDLEGNFIVQIGSSGEEGFQ---DGSFEDAAFNRPQGLAY  630
            T +  L + DS ++ I  + T L    + ++ +   EG+    DG   ++  N P+GL  
Sbjct  97   TQSGELLVLDSQNSNIHKVSTPLSRYSVAKLVAGSSEGYSGHVDGKHRESMMNHPKGLTV  156

Query  631  NAKKNLLYVADTENHALREIDFVNERVQTLAGNGTKGSD  669
            + + N +YVADT+N A+R+I   ++ V T+AG   K S+
Sbjct  157  DDRGN-IYVADTKNMAIRKI--TDKGVVTIAGGNAKFSN  192


 Score = 44.7 bits (104),  Expect = 3e-04
 Identities = 40/144 (28%), Positives = 67/144 (47%), Gaps = 21/144 (15%)

Query  752  EAYIADSESSSIRALDLQTGG---SRLLAGGDPYFSENLFKFGDNDGVGAEVLLQHPLGV  808
            E  + DS++S+I  +         ++L+AG    +S      G  DG   E ++ HP G+
Sbjct  101  ELLVLDSQNSNIHKVSTPLSRYSVAKLVAGSSEGYS------GHVDGKHRESMMNHPKGL  154

Query  809  LCANDGQIYLTDSYNHKIKKLDPVTKRVVTLAGTGKAGFKDGKVKGAQLSEPAGLAITEN  868
               + G IY+ D+ N  I+K+    K VVT+AG G A F          ++   L +  +
Sbjct  155  TVDDRGNIYVADTKNMAIRKI--TDKGVVTIAG-GNAKFS---------NDFDLLYVASS  202

Query  869  GRLFVADTNNSLIRYIDLNKGEDS  892
              + V D    +IR I L++ + S
Sbjct  203  CSILVVDRGKQVIREIQLHQDDCS  226


>TR:A0A2J6KA14 A0A2J6KA14_LACSA NHL repeat-containing protein OS=Lactuca sativa 
OX=4236 GN=LSAT_8X159121 PE=4 SV=1
Length=505

 Score = 48.9 bits (115),  Expect = 1e-05
 Identities = 39/153 (25%), Positives = 71/153 (46%), Gaps = 13/153 (8%)

Query  743  GISLGPDLKEAYIADSESSSIRALDLQTGGSRLLAGGDPYFSENLFKFGDNDGV-----G  797
            G+S  P    A I +   S++ +  ++   S             L KF     V     G
Sbjct  24   GVSAAPATSPARIVNGVFSNVASALMKWAWSLKTPAKTSITGRPLMKFESGYNVETVFDG  83

Query  798  AEVLLQ-HPLGVLCANDGQIYLTDSYNHKIKKLDPVTK-----RVVTLAGTGKAGFKDGK  851
            +++ ++ H L VL   +G++ + DS N  + K+          ++V  +  G +G  DGK
Sbjct  84   SKLGIEPHALEVL--PNGELLVLDSANSNLYKISSSLSLYSRPKLVAGSADGYSGHVDGK  141

Query  852  VKGAQLSEPAGLAITENGRLFVADTNNSLIRYI  884
            ++ A+++ P GL + + G +++ADT N  IR I
Sbjct  142  LREAKMNHPKGLTVDDKGNIYIADTANMAIRKI  174


 Score = 47.0 bits (110),  Expect = 5e-05
 Identities = 47/157 (30%), Positives = 68/157 (43%), Gaps = 21/157 (13%)

Query  740  QPSGISLGPDLKEAYIADSESSSIRALDLQTG---GSRLLAGGDPYFSENLFKFGDNDGV  796
            +P  + + P+  E  + DS +S++  +          +L+AG    +S      G  DG 
Sbjct  89   EPHALEVLPN-GELLVLDSANSNLYKISSSLSLYSRPKLVAGSADGYS------GHVDGK  141

Query  797  GAEVLLQHPLGVLCANDGQIYLTDSYNHKIKKLDPVTKRVVTLAGTGKAGFKDGKVKGAQ  856
              E  + HP G+   + G IY+ D+ N  I+K+      V T+AG GK G   G V G  
Sbjct  142  LREAKMNHPKGLTVDDKGNIYIADTANMAIRKISDTG--VTTIAGGGKVGRGGGHVDGP-  198

Query  857  LSEPAG-------LAITENGRLFVADTNNSLIRYIDL  886
             SE A        L I  +  L V D  N  IR I L
Sbjct  199  -SEDAKFSNDFDVLYIGSSCSLLVIDRGNQAIREIQL  234


 Score = 45.1 bits (105),  Expect = 2e-04
 Identities = 26/67 (39%), Positives = 37/67 (55%), Gaps = 3/67 (4%)

Query  601  IVQIGSSGEEGFQDGSFEDAAFNRPQGLAYNAKKNLLYVADTENHALREIDFVNERVQTL  660
            +V   + G  G  DG   +A  N P+GL  + K N +Y+ADT N A+R+I   +  V T+
Sbjct  126  LVAGSADGYSGHVDGKLREAKMNHPKGLTVDDKGN-IYIADTANMAIRKIS--DTGVTTI  182

Query  661  AGNGTKG  667
            AG G  G
Sbjct  183  AGGGKVG  189


 Score = 33.9 bits (76),  Expect = 0.61
 Identities = 30/99 (30%), Positives = 45/99 (45%), Gaps = 11/99 (11%)

Query  558  DPRLATSPLKFPGKLAIDTLNNRLFISDSNHNRII------VTDLEGNFIVQIGSSGEEG  611
            D +L  + +  P  L +D   N ++I+D+ +  I       VT + G    ++G  G  G
Sbjct  139  DGKLREAKMNHPKGLTVDDKGN-IYIADTANMAIRKISDTGVTTIAGGG--KVGRGG--G  193

Query  612  FQDGSFEDAAFNRPQGLAYNAKKNLLYVADTENHALREI  650
              DG  EDA F+    + Y      L V D  N A+REI
Sbjct  194  HVDGPSEDAKFSNDFDVLYIGSSCSLLVIDRGNQAIREI  232


>TR:A0A2J6KVL4 A0A2J6KVL4_LACSA Uncharacterized protein OS=Lactuca sativa OX=4236 
GN=LSAT_3X7240 PE=4 SV=1
Length=353

 Score = 47.8 bits (112),  Expect = 2e-05
 Identities = 28/97 (29%), Positives = 52/97 (54%), Gaps = 1/97 (1%)

Query  164  GALELVTECKNKGLKVAVASSADRIKVDANLKAAGLSLTMFDAIVSADAFENLKPAPDIF  223
            G+ E +       + +A+ S+  R  ++  + A G+   +F  +V+A+     KP P++F
Sbjct  191  GSQEFMNILTRYKIPMALVSTRPRRNLEEAICAIGIE-GVFSVVVTAEDVYRGKPDPEMF  249

Query  224  LAAAKILGVPTSECVVIEDALAGVQAAQAANMRCIAV  260
            L AA++L      C+V  ++   V+AA  A M+C+AV
Sbjct  250  LYAAELLRFIPERCIVFGNSNLTVEAAHEARMKCVAV  286


>TR:A0A2J6MBF7 A0A2J6MBF7_LACSA Strictosidine synthase conserved region domain-containing 
protein OS=Lactuca sativa OX=4236 GN=LSAT_4X6680 
PE=4 SV=1
Length=407

 Score = 45.8 bits (107),  Expect = 1e-04
 Identities = 23/69 (33%), Positives = 41/69 (59%), Gaps = 3/69 (4%)

Query  594  TDLEGNFIVQIGSSGEEGFQDGSFEDAAFNRPQGLAYNAKKNLLYVADTENHALREIDFV  653
            +D + + + ++  +G  G++DG    A FN+P+  A + +KN +Y+AD  NH +R+I   
Sbjct  77   SDSQVSEMKELSGNGVAGYKDGDLGSAMFNKPKSFALD-RKNNIYIADKTNHVIRKI--T  133

Query  654  NERVQTLAG  662
               V T+AG
Sbjct  134  KSGVTTIAG  142


 Score = 43.5 bits (101),  Expect = 6e-04
 Identities = 33/106 (31%), Positives = 44/106 (42%), Gaps = 7/106 (7%)

Query  791  GDNDGVGAEVLLQHPLGVLCANDGQIYLTDSYNHKIKKLDPVTKRVVTLAGTG---KAGF  847
            G  DG     +   P          IY+ D  NH I+K   +TK  VT    G   K G 
Sbjct  94   GYKDGDLGSAMFNKPKSFALDRKNNIYIADKTNHVIRK---ITKSGVTTIAGGYLQKTGK  150

Query  848  KDGKVKGAQLSEPAGLAI-TENGRLFVADTNNSLIRYIDLNKGEDS  892
             DG  + A  S+   LA   +   L ++D  N L+R IDL   + S
Sbjct  151  ADGPAQNASFSDDFELAFDPQRCALLISDHGNRLVRQIDLKPNDCS  196


 Score = 41.2 bits (95),  Expect = 0.003
 Identities = 18/55 (33%), Positives = 29/55 (53%), Gaps = 0/55 (0%)

Query  830  DPVTKRVVTLAGTGKAGFKDGKVKGAQLSEPAGLAITENGRLFVADTNNSLIRYI  884
            D     +  L+G G AG+KDG +  A  ++P   A+     +++AD  N +IR I
Sbjct  78   DSQVSEMKELSGNGVAGYKDGDLGSAMFNKPKSFALDRKNNIYIADKTNHVIRKI  132


 Score = 38.1 bits (87),  Expect = 0.028
 Identities = 27/97 (28%), Positives = 49/97 (51%), Gaps = 3/97 (3%)

Query  555  KDNDPRLATSPLKFPGKLAIDTLNNRLFISDSNHNRIIVTDLEGNFIVQIGSSGEEGFQD  614
            KD D  L ++    P   A+D  NN ++I+D  ++ I      G   +  G   + G  D
Sbjct  96   KDGD--LGSAMFNKPKSFALDRKNN-IYIADKTNHVIRKITKSGVTTIAGGYLQKTGKAD  152

Query  615  GSFEDAAFNRPQGLAYNAKKNLLYVADTENHALREID  651
            G  ++A+F+    LA++ ++  L ++D  N  +R+ID
Sbjct  153  GPAQNASFSDDFELAFDPQRCALLISDHGNRLVRQID  189


 Score = 35.4 bits (80),  Expect = 0.19
 Identities = 49/196 (25%), Positives = 81/196 (41%), Gaps = 17/196 (9%)

Query  584  SDSNHNRIIVTDLEGNFIVQIGSSGEEGFQDG-------SFEDAAFNRPQGLAYNAKKNL  636
            S SN + II   L  N IVQ G+ GE  F++G         +    N    L+     + 
Sbjct  3    SFSNFHFIIGIILLVN-IVQ-GTGGEIVFEEGYTVSTVIDGDKLHINPYSVLSLYGSSSD  60

Query  637  LYVADTENHALREIDFVNERV---QTLAGNGTKGSDYQGGRKGTKQLLNSPWDVCFEPVN  693
            L + D+       + F + +V   + L+GNG  G  Y+ G  G+  + N P     +  N
Sbjct  61   LIILDSVKSTFYTVSFSDSQVSEMKELSGNGVAG--YKDGDLGSA-MFNKPKSFALDRKN  117

Query  694  EKVYIAMAGQHQIWEYSVLDGITRVFSGNGYERNLNGSTPQTTSFAQPSGISLGPDLKEA  753
              +YIA    H I + +   G+T +  G   +        Q  SF+    ++  P     
Sbjct  118  N-IYIADKTNHVIRKITK-SGVTTIAGGYLQKTGKADGPAQNASFSDDFELAFDPQRCAL  175

Query  754  YIADSESSSIRALDLQ  769
             I+D  +  +R +DL+
Sbjct  176  LISDHGNRLVRQIDLK  191


>TR:A0A2J6MFG2 A0A2J6MFG2_LACSA NHL repeat-containing protein OS=Lactuca sativa 
OX=4236 GN=LSAT_7X99620 PE=4 SV=1
Length=81

 Score = 40.4 bits (93),  Expect = 3e-04
 Identities = 17/62 (27%), Positives = 35/62 (56%), Gaps = 1/62 (2%)

Query  603  QIGSSGEEGFQDGSFEDAAFNRPQGLAYNAKKNLLYVADTENHALREIDFVNERVQTLAG  662
            +   +G  G++DG    A F++P+  A + +KN +Y+AD  NH +++ + +++   T   
Sbjct  3    EFSDNGVVGYKDGDLGSAMFSKPKSFALD-RKNNIYIADKTNHVIKKFNQISQTGMTTIA  61

Query  663  NG  664
             G
Sbjct  62   AG  63


 Score = 34.3 bits (77),  Expect = 0.049
 Identities = 13/40 (33%), Positives = 22/40 (55%), Gaps = 0/40 (0%)

Query  843  GKAGFKDGKVKGAQLSEPAGLAITENGRLFVADTNNSLIR  882
            G  G+KDG +  A  S+P   A+     +++AD  N +I+
Sbjct  8    GVVGYKDGDLGSAMFSKPKSFALDRKNNIYIADKTNHVIK  47


 Score = 28.5 bits (62),  Expect = 5.4
 Identities = 14/53 (26%), Positives = 21/53 (40%), Gaps = 0/53 (0%)

Query  791  GDNDGVGAEVLLQHPLGVLCANDGQIYLTDSYNHKIKKLDPVTKRVVTLAGTG  843
            G  DG     +   P          IY+ D  NH IKK + +++  +T    G
Sbjct  11   GYKDGDLGSAMFSKPKSFALDRKNNIYIADKTNHVIKKFNQISQTGMTTIAAG  63


>TR:A0A2J6KNR2 A0A2J6KNR2_LACSA Thioredoxin domain-containing protein OS=Lactuca 
sativa OX=4236 GN=LSAT_3X94020 PE=4 SV=1
Length=261

 Score = 40.0 bits (92),  Expect = 0.005
 Identities = 33/141 (23%), Positives = 58/141 (41%), Gaps = 29/141 (21%)

Query  398  EFPSKLDWLNTAPLQFRRDLK-GKVVILDFWTYCCINCMHVLPDLEFLEKKYKD-MPFTV  455
            +F   L  L+ A L +   L  GK  +++F+   C  C  + PD+  +E++YKD + F +
Sbjct  116  DFGVSLKDLSAASLPYEEALSNGKPTVVEFYADWCEVCRELAPDVFKVEQQYKDRVNFVM  175

Query  456  VGVHSAKFDNEKDLDAIRNAVLRYDISHPVVNDGDMYMWRELGINSWPTFAVVSPNGKVI  515
            + V + K++ E D                           E G+   P FA +  NG   
Sbjct  176  LNVDNTKWEQELD---------------------------EFGVEGIPHFAFLDKNGNEE  208

Query  516  AQIAGEGHRKDLDDVVAAALT  536
              + G+  +K   + + A  T
Sbjct  209  GNVVGKLPKKYFMENIDALAT  229


>TR:A0A2J6KKE1 A0A2J6KKE1_LACSA Haloacid dehalogenase-like hydrolase domain-containing 
protein 3 OS=Lactuca sativa OX=4236 GN=LSAT_9X29601 
PE=4 SV=1
Length=283

 Score = 38.1 bits (87),  Expect = 0.022
 Identities = 51/240 (21%), Positives = 95/240 (40%), Gaps = 14/240 (6%)

Query  15   SRRLSSSSLIPIRSKSTFTGFRSRTGVYLSKTTALQSSTKLSVAAESPAATIATDDWGKV  74
            +R  SS+ ++     +TF G  S    Y S   +L+S     +              G +
Sbjct  9    TRLFSSNGVVSTNRVTTFLGLGSGYSSYSSAVASLESEADSRLFGLKDYENYRKTLHGGI  68

Query  75   S--AVLFDMDGVLCNSEDLSRRAAVDVFTEMGVEVTVDDFVPFM--------GTGEAKFL  124
            +  A+L D  G L        +    +  + GVE + D+ +           G    +++
Sbjct  69   THKALLVDAVGTLVIPSQPMAQIYRQIGEKYGVEFSEDEILKRYRRAYEQPWGRSRLRYV  128

Query  125  G-GVASVKEVKGFDPDAAKERFFEIYLDKYAKPESG-IGFPGALELVTECKNKGLKVAVA  182
              G    + +       +  ++FE   + Y   ++  +  P A ++    K  G+K+A+ 
Sbjct  129  DDGRPFWQHIVSSSTGCSNSQYFEELYNYYTTEKAWHLCDPNAEKVFKALKKAGVKLAIV  188

Query  183  SSADRIKVDANLKAAGLSLTMFDAIVSADAFENLKPAPDIFLAAAKILGVPTSECVVIED  242
            S+ D  ++   L+A       FDA+  +      KP P IFL A ++LGV   + V + D
Sbjct  189  SNFDT-RLRPLLRALKCD-HWFDALAVSAEVAAEKPNPMIFLKACELLGVEPEDAVHVGD  246


>TR:A0A2J6LYS2 A0A2J6LYS2_LACSA Thioredoxin domain-containing protein OS=Lactuca 
sativa OX=4236 GN=LSAT_0X10780 PE=4 SV=1
Length=180

 Score = 36.6 bits (83),  Expect = 0.038
 Identities = 31/114 (27%), Positives = 48/114 (42%), Gaps = 33/114 (29%)

Query  420  KVVILDFWTYCCINCMHVLPDLEFLEKKYKDMPFTVVGVHSAKFDNEKDLDAIRNAVLRY  479
            K V+LD +T  C  C  + P  + L +KY D+ F                       L+ 
Sbjct  93   KTVVLDMYTQWCGPCKIIAPKFQELAEKYLDVVF-----------------------LKL  129

Query  480  DISHPVVNDGDMYMWRELGINSWPTFAVVSPNGKVIAQIAGEGHRKDLDDVVAA  533
            D      N  +  + +ELGI   PTF ++  +GK++ ++ G       D VVAA
Sbjct  130  D-----CNQENKPLAKELGIKVVPTFKILK-HGKILKEVTG----AKFDSVVAA  173


>TR:A0A2J6K3P9 A0A2J6K3P9_LACSA Thioredoxin domain-containing protein OS=Lactuca 
sativa OX=4236 GN=LSAT_2X17480 PE=4 SV=1
Length=182

 Score = 35.8 bits (81),  Expect = 0.069
 Identities = 28/101 (28%), Positives = 43/101 (43%), Gaps = 29/101 (29%)

Query  420  KVVILDFWTYCCINCMHVLPDLEFLEKKYKDMPFTVVGVHSAKFDNEKDLDAIRNAVLRY  479
            K+V+LD +T  C  C  + P  + L +KY D+ F        K D  +D  A+       
Sbjct  95   KMVVLDMYTQWCGPCKVIAPKYKQLAEKYLDVVF-------LKLDCNQDNRALA------  141

Query  480  DISHPVVNDGDMYMWRELGINSWPTFAVVSPNGKVIAQIAG  520
                           +ELGI   PTF ++  N KV+ ++ G
Sbjct  142  ---------------KELGIKVVPTFKILKDN-KVVKEVTG  166


>TR:A0A2J6KXN6 A0A2J6KXN6_LACSA Haloacid dehalogenase-like hydrolase superfamily 
protein OS=Lactuca sativa OX=4236 GN=LSAT_8X13460 PE=4 
SV=1
Length=348

 Score = 36.6 bits (83),  Expect = 0.077
 Identities = 44/184 (24%), Positives = 76/184 (41%), Gaps = 6/184 (3%)

Query  77   VLFDMDGVLCNSEDLSRRAAVDVFTEMGVEVTVDDFVPFMGTGEAKFLGGVASVKEVKGF  136
            ++F  D V+  ++ L   A   +  E G E+  DD    +  G    +     +   +  
Sbjct  110  LIFSWDNVVAGTQALKLSAWKQLAHEEGKEIP-DDVHRLLLHGAPDHVLHKVLLWGDEAC  168

Query  137  DPDAAKERFFEIYLDKYAKPESGIGFPGALELVTECKNKGLKVAVASSADRIKVDANLKA  196
            + +  K +  ++Y +   K    +   G  E +       +  AV SS DR  +   L+ 
Sbjct  169  ELERLKLKLSQLYSNNLLKLSEPL--EGLKEWLDAVSTARIPCAVVSSLDRRVMVEILEN  226

Query  197  AGLSLTMFDAIVSADAFENLKPAPDIFLAAAKILGVPTSECVVIEDALAGVQAAQAANMR  256
             GL +T F AIV+ +  + +       L+AA  L    S+CVV ED   G+ AA    M 
Sbjct  227  MGL-MTYFQAIVTEE--DGMDSMAHRLLSAAVKLDRKPSKCVVFEDDPRGITAAHNCTMM  283

Query  257  CIAV  260
             + +
Sbjct  284  AVGL  287


>TR:A0A2J6JJQ5 A0A2J6JJQ5_LACSA Haloacid dehalogenase-like hydrolase domain-containing 
protein 3 OS=Lactuca sativa OX=4236 GN=LSAT_8X52761 
PE=4 SV=1
Length=260

 Score = 35.0 bits (79),  Expect = 0.19
 Identities = 32/122 (26%), Positives = 54/122 (44%), Gaps = 11/122 (9%)

Query  141  AKERFFEIYLDKYAKPESGIGFPGALELVTECKNKGLKVAVASSAD----RIKVDANLKA  196
            A   +FE   + YA  ++     GA E +   K  G+K+AV S+ D    ++  + N+  
Sbjct  122  ANNDYFEEVYEYYANGDAWHLPTGAYETILILKEAGVKMAVVSNFDTRLRKLLQELNV--  179

Query  197  AGLSLTMFDAIVSADAFENLKPAPDIFLAAAKILGVPTSECV-VIEDALAGVQAAQAANM  255
                + +FDA++ +      KP   IF  A   + V  S+ V V +D  A    A+   +
Sbjct  180  ----IDLFDAVIISSEVGFEKPDAKIFETALDEINVEASKAVHVGDDEKADKLGAKTVGI  235

Query  256  RC  257
             C
Sbjct  236  NC  237


>TR:A0A2J6M244 A0A2J6M244_LACSA phosphoserine phosphatase OS=Lactuca sativa 
OX=4236 GN=LSAT_2X122560 PE=3 SV=1
Length=294

 Score = 34.3 bits (77),  Expect = 0.37
 Identities = 46/190 (24%), Positives = 67/190 (35%), Gaps = 44/190 (23%)

Query  9    PSVFSQSRRLSSSSLIPIRSKSTFTGFRSRTGVYLSKTTALQSSTKLSVAAESPAATIAT  68
            PS  S  RR+      PIR     T   S+ G     T +       ++ ++        
Sbjct  25   PSYTSSKRRIFYG---PIRMMGPSTSPNSKAGSIKPLTASSSDLFDNTLPSKE-----VL  76

Query  69   DDWGKVSAVLFDMDGVLCNSEDLSRRAAVDVFTEMGVEVTVDDFVPFMGTGE------AK  122
            D W K  AV FD+D  +C  E                   +D+   F G G+      A+
Sbjct  77   DLWQKAEAVCFDVDSTVCMDEG------------------IDELAEFCGAGKAVAEWTAR  118

Query  123  FLGGVASVKEVKG-----FDPDAAKERFFEIYLDKYAKPESGIGFPGALELVTECKNKGL  177
             +GG    +E        F P  +     E +L+K     S    PG +ELV + K  G 
Sbjct  119  AMGGSVPFEEALAARLSLFKPSLST---VEDFLEKRPPKLS----PGIMELVEKLKGSGK  171

Query  178  KVAVASSADR  187
             V + S   R
Sbjct  172  DVYLISGGFR  181


>TR:A0A2J6KHD5 A0A2J6KHD5_LACSA Uncharacterized protein OS=Lactuca sativa OX=4236 
GN=LSAT_7X27461 PE=4 SV=1
Length=249

 Score = 33.1 bits (74),  Expect = 0.75
 Identities = 22/85 (26%), Positives = 40/85 (47%), Gaps = 7/85 (8%)

Query  431  CINCMHVLPDLEFLEKKYKDMPFTVVGVHSAKFDNEKDLDAIRNAVLRYDISHPVVNDGD  490
            C N +H+L D +  +   +D  +T   V  + F   K    +    L+Y+    V+N   
Sbjct  122  CFNTIHLLSDTKMNKMNEQDFVYTCFSVFQSYF--HKMNGTVAGVCLKYESISTVIN---  176

Query  491  MYMWRELGINSWPTFAVVSPNGKVI  515
             Y+W+ L   S  +FA+ S N +++
Sbjct  177  FYVWKNL--QSCYSFALNSDNREIL  199


>TR:A0A2J6L5J5 A0A2J6L5J5_LACSA Strictosidine synthase conserved region domain-containing 
protein OS=Lactuca sativa OX=4236 GN=LSAT_8X115061 
PE=3 SV=1
Length=382

 Score = 33.1 bits (74),  Expect = 0.97
 Identities = 25/80 (31%), Positives = 37/80 (46%), Gaps = 19/80 (24%)

Query  840  AGTGKAGFKDGKVKGAQLSE----------------PAGLAITENGRLFVADTNNSLIRY  883
            +G    G  DG +K   LS+                P GLA+ E+G +FVAD    LI+ 
Sbjct  88   SGVAYTGCHDGWIKRVTLSDSLTESVVENWVNTGGRPLGLAVDESGDVFVADAYKGLIK-  146

Query  884  IDLNKGEDSEILTLELKGVQ  903
              ++     E+LT E +GV+
Sbjct  147  --VSVDGKVELLTDEAEGVK  164


>TR:A0A2J6LEY6 A0A2J6LEY6_LACSA Haloacid dehalogenase-like hydrolase domain-containing 
protein OS=Lactuca sativa OX=4236 GN=LSAT_8X117040 
PE=4 SV=1
Length=384

 Score = 33.1 bits (74),  Expect = 0.97
 Identities = 23/95 (24%), Positives = 41/95 (43%), Gaps = 10/95 (11%)

Query  181  VASSADRIKVDANLKAAGL----------SLTMFDAIVSADAFENLKPAPDIFLAAAKIL  230
            V+SS D   +    KAA +          S       +   + E++K       A A+  
Sbjct  258  VSSSLDEKLISEARKAAAIEKQKIAKEVASALKLSVDIDTTSSESVKKIVAALRAGAEYA  317

Query  231  GVPTSECVVIEDALAGVQAAQAANMRCIAVKTTLS  265
             V   +CV++  +L GV AA+   M C+ +++ L+
Sbjct  318  EVGVPDCVLVAGSLPGVTAAEQIGMPCVVLRSRLT  352


>TR:A0A2J6MD77 A0A2J6MD77_LACSA Leucine-rich repeat-containing N-terminal plant-type 
domain-containing protein OS=Lactuca sativa OX=4236 
GN=LSAT_5X117420 PE=4 SV=1
Length=180

 Score = 32.0 bits (71),  Expect = 1.3
 Identities = 17/49 (35%), Positives = 24/49 (49%), Gaps = 0/49 (0%)

Query  315  ANGFQGSRRDILRYGSLGIALSCVYFAATNWKAMQYASPKALWNALVGA  363
            A GF G RR  +   S    L+  Y A  +WK+     PK + N+ VG+
Sbjct  22   ARGFVGGRRTTINGWSNTSTLNNAYIALQSWKSTIKDDPKGILNSWVGS  70


>TR:A0A2J6JYJ1 A0A2J6JYJ1_LACSA Cytochrome P450 OS=Lactuca sativa OX=4236 GN=LSAT_5X3260 
PE=3 SV=1
Length=473

 Score = 31.6 bits (70),  Expect = 3.1
 Identities = 20/55 (36%), Positives = 30/55 (55%), Gaps = 3/55 (5%)

Query  492  YMWRE--LGINSWPTFAVVSPNGKVIAQIAGEGHRKDLDDVVAAALTYYGGKNVL  544
            +MW E  L I+SWPT +V       I +  GE HR  L  ++A+ LT  G + ++
Sbjct  93   FMWNEFKLVISSWPTSSVELMGKNSIMEKQGESHR-CLRGIIASTLTPSGLQEIV  146


>TR:A0A2J6L5M3 A0A2J6L5M3_LACSA Strictosidine synthase conserved region domain-containing 
protein OS=Lactuca sativa OX=4236 GN=LSAT_8X115041 
PE=3 SV=1
Length=386

 Score = 31.2 bits (69),  Expect = 3.8
 Identities = 17/45 (38%), Positives = 28/45 (62%), Gaps = 3/45 (7%)

Query  859  EPAGLAITENGRLFVADTNNSLIRYIDLNKGEDSEILTLELKGVQ  903
            +P GLAI E+G +FVAD    L++   ++     E+LT E +G++
Sbjct  127  QPLGLAIDESGDVFVADAYKGLLK---VSVDGKIELLTDEAEGIK  168


>TR:A0A2J6KMM5 A0A2J6KMM5_LACSA Strictosidine synthase conserved region domain-containing 
protein OS=Lactuca sativa OX=4236 GN=LSAT_5X158440 
PE=3 SV=1
Length=367

 Score = 30.8 bits (68),  Expect = 5.0
 Identities = 42/173 (24%), Positives = 69/173 (40%), Gaps = 26/173 (15%)

Query  486  VNDGDMYMWRELGINSWPTFAVVSPN-----GKVIAQIAGEGHRKDLDD---VVAAALTY  537
            V+DG +  W       W  FA+ SPN     G  +  I G       D+    +  A  Y
Sbjct  66   VSDGRIIKWIATE-GRWTDFAITSPNRKGCGGPEMEHICGRPLGLKFDNSRGKLLIADAY  124

Query  538  YGGKNVLDSTPLPTRL-EKDNDPRLATSPLKFPGKLAIDTLNNRLFISDS-------NHN  589
            +G  ++  +  L T L  KD        PL F   L ID  N  ++ +DS       +H 
Sbjct  125  FGLLSLGPNGGLATSLVSKDQG-----LPLMFTNSLDIDQTNGVVYFTDSSQRYTRRDHM  179

Query  590  RIIVTDLEGNFIVQIGSSGEEGFQDGSFEDAAFNRPQGLAYNAKKNLLYVADT  642
             +++TD +   +++      +       ++  F  P G+  +   N L VA+T
Sbjct  180  LVVLTDEKSGRLLKYDIESRK--VTVILDNLTF--PNGVTLSQDGNFLLVAET  228


>TR:A0A2J6K2T8 A0A2J6K2T8_LACSA Heat shock protein 70 OS=Lactuca sativa OX=4236 
GN=LSAT_4X72580 PE=3 SV=1
Length=616

 Score = 30.8 bits (68),  Expect = 5.7
 Identities = 47/184 (26%), Positives = 75/184 (41%), Gaps = 24/184 (13%)

Query  887   NKGEDSEILTLELKGVQPPTPKAKSLKRLRKRASADTKIVKVDSVTSREGDLNLKISLPD  946
             N+  D  +   + K  +  TP  K+L RLR       +I+  D++TS E D      L +
Sbjct  249   NRMVDHCVKEFKRKWKKDLTPNKKALGRLRCACEKAKRILSSDTLTSIELD-----CLHE  303

Query  947   GYHFS-KEARSKFVVDVEPEN-AVAIDPTEGTLSP---EGSTMLHFIQSSTSASVGKISC  1001
             G  FS K +R+KF  D+  E     I   E  LS    +   +   I    S  + K+ C
Sbjct  304   GIDFSMKFSRAKF-EDINMEYFDRCIKTLEACLSDAKMKKPEVNEVILVGGSTRIPKVQC  362

Query  1002  ---KVYYCKE-------DEVCLYQSVQFEVPFKVESELSASPTITFTVTPRAPDAGGLQL  1051
                K++Y KE       DE   Y +          S+      +   VTP +    G+++
Sbjct  363   MLQKLFYQKELYKSLNPDEAVAYGAAVMAAKLSGNSDKRCRDLVLLDVTPLSL---GIEV  419

Query  1052  QGTR  1055
             +G +
Sbjct  420   RGKK  423


>TR:A0A2J6KDZ6 A0A2J6KDZ6_LACSA Translocon-associated protein subunit beta OS=Lactuca 
sativa OX=4236 GN=LSAT_0X13201 PE=4 SV=1
Length=197

 Score = 30.0 bits (66),  Expect = 6.0
 Identities = 20/52 (38%), Positives = 27/52 (52%), Gaps = 4/52 (8%)

Query  300  STAMLEENTVSDKTSANGFQGSRRDILRYGSL----GIALSCVYFAATNWKA  347
            ST +L    +SDK   N F  ++R + +YGSL     I +  VY  AT  KA
Sbjct  136  STPLLPLEILSDKPRENTFDLAKRLLAKYGSLVSVISIVVLFVYLVATPSKA  187


>TR:A0A2J6KST2 A0A2J6KST2_LACSA SMC hinge domain-containing protein OS=Lactuca 
sativa OX=4236 GN=LSAT_2X27661 PE=4 SV=1
Length=1047

 Score = 30.8 bits (68),  Expect = 6.2
 Identities = 27/104 (26%), Positives = 44/104 (42%), Gaps = 18/104 (17%)

Query  583  ISDSNHNRIIVTDLEGNFIVQIGSSGEEGFQDGSFEDAAFNRPQGLAYNAKKNLLYVADT  642
            + D++ NRI V   E +    IG+  +E F DG                  K++    + 
Sbjct  95   VFDNSDNRIPVDKEEVHLRRTIGTQKDEYFLDG------------------KHITKPGNK  136

Query  643  ENHALREIDFVNERVQTLAGNGTKGSDYQGGRKGTKQLLNSPWD  686
             N  ++ I +V+ER++ L     +  DYQ   K  K L  S +D
Sbjct  137  RNQVIQVIQYVDERLKELDEEKAELKDYQQLDKQRKSLEYSIYD  180


>TR:A0A2J6JN51 A0A2J6JN51_LACSA BZIP domain-containing protein OS=Lactuca sativa 
OX=4236 GN=LSAT_7X1760 PE=4 SV=1
Length=362

 Score = 30.4 bits (67),  Expect = 6.5
 Identities = 27/88 (31%), Positives = 44/88 (50%), Gaps = 8/88 (9%)

Query  914  RLRKRASADTKIVKVDSVTSREGDLNLKIS-LPDGYHFSKEARSKF---VVDVEPENAVA  969
            RLRK+A A+   +KVD++TS    L  +I+ L D     K   +K    + +V+ EN   
Sbjct  234  RLRKQAEAEELAIKVDALTSENLTLKSEINRLTDNSQKLKLQNAKLTEKLKNVQEEN---  290

Query  970  IDPTEGTLSPEGSTMLHFIQSSTSASVG  997
             D  + ++S   + +L  + S TS   G
Sbjct  291  -DTEDKSVSLSTANLLSRVDSCTSEEGG  317


>TR:A0A2J6LZI6 A0A2J6LZI6_LACSA S1-like domain-containing protein OS=Lactuca 
sativa OX=4236 GN=LSAT_3X81720 PE=3 SV=1
Length=176

 Score = 29.6 bits (65),  Expect = 7.1
 Identities = 24/70 (34%), Positives = 36/70 (51%), Gaps = 8/70 (11%)

Query  814  GQIYLTDSYNHKIKKLDPVTKRVVTLAGTGKAGFK-----DGKVKGAQLSEPAGL-AITE  867
            G I++  S+N+ I  +  V  RVV+ +  G +GF+     +  +KG  L   A L AI  
Sbjct  93   GVIHIQASFNNTIVTVTDVRGRVVSWSSAGTSGFRGMQRAEVMIKGPGLGRDAALRAIRR  152

Query  868  NGRL--FVAD  875
            +G L  FV D
Sbjct  153  SGILLTFVRD  162


>TR:A0A2J6K2Q3 A0A2J6K2Q3_LACSA Heat shock protein 70 OS=Lactuca sativa OX=4236 
GN=LSAT_4X72600 PE=3 SV=1
Length=614

 Score = 30.4 bits (67),  Expect = 7.5
 Identities = 45/170 (26%), Positives = 67/170 (39%), Gaps = 21/170 (12%)

Query  887   NKGEDSEILTLELKGVQPPTPKAKSLKRLRKRASADTKIVKVDSVTSREGDLNLKISLPD  946
             N+  D  +   + K  +  TP  K+L RLR       +I+  D++TS E D      L +
Sbjct  247   NRMVDHCVKEFKRKWKKDLTPNKKALGRLRCACEKAKRILSSDTLTSIELD-----CLHE  301

Query  947   GYHFS-KEARSKFVVDVEPEN-AVAIDPTEGTLSP---EGSTMLHFIQSSTSASVGKISC  1001
             G  FS K +R+KF  D+  E     I   E  LS    +   +   I    S  + K+ C
Sbjct  302   GIDFSMKFSRAKF-EDINMEYFDRCIKTLEACLSDAKMKKPEVNEVILVGGSTRIPKVQC  360

Query  1002  ---KVYYCKE-------DEVCLYQSVQFEVPFKVESELSASPTITFTVTP  1041
                K++Y KE       DE   Y +          S+      +   VTP
Sbjct  361   MLQKLFYQKELYKSLNPDEAVAYGAAVMAAKLSGNSDKRCRDLVLLDVTP  410


>TR:A0A2J6JZ44 A0A2J6JZ44_LACSA Glycoside hydrolase family 31 N-terminal domain-containing 
protein OS=Lactuca sativa OX=4236 GN=LSAT_5X157261 
PE=3 SV=1
Length=766

 Score = 30.4 bits (67),  Expect = 7.8
 Identities = 23/76 (30%), Positives = 32/76 (42%), Gaps = 10/76 (13%)

Query  362  GAKSPSFTQNQGEGRVQQFVDYIADLESKQTATTVPEFPSKLDWLNT-APLQFRRDLKGK  420
            G K P F Q QG GR  Q + + A+L S +            DW  T AP  F    K +
Sbjct  201  GRKVPIFVQEQGIGRGDQPITFAANLVSYRAGG---------DWSTTYAPSPFYMTSKMR  251

Query  421  VVILDFWTYCCINCMH  436
             + L+ + Y   +  H
Sbjct  252  SLYLEGYDYSVFDLTH  267


>TR:A0A2J6MB00 A0A2J6MB00_LACSA Vacuolar protein sorting-associated protein 
OS=Lactuca sativa OX=4236 GN=LSAT_6X56501 PE=3 SV=1
Length=3407

 Score = 30.4 bits (67),  Expect = 8.7
 Identities = 18/65 (28%), Positives = 32/65 (49%), Gaps = 10/65 (15%)

Query  890  EDSEILTLELKGVQPPTPKAKSLKRLRKRASADTKIVKVDSVT----------SREGDLN  939
            E+S ++T  + GV+   P  K +    KR  ++   ++V+  +          +REGDL 
Sbjct  544  EESAVVTASINGVEMINPLNKQVVLCVKRVISEENFIEVEKPSLNIQAYIPQANREGDLT  603

Query  940  LKISL  944
            LK+ L
Sbjct  604  LKVLL  608


>TR:A0A2J6KUM0 A0A2J6KUM0_LACSA Uncharacterized protein OS=Lactuca sativa OX=4236 
GN=LSAT_9X45861 PE=4 SV=1
Length=248

 Score = 29.6 bits (65),  Expect = 9.5
 Identities = 14/33 (42%), Positives = 19/33 (58%), Gaps = 0/33 (0%)

Query  812  NDGQIYLTDSYNHKIKKLDPVTKRVVTLAGTGK  844
            NDG  +LT  Y+  IK  D  T +V++   TGK
Sbjct  34   NDGSKFLTAGYDKNIKYWDTETGQVISTFSTGK  66


Lambda      K        H
   0.315    0.133    0.382 

Gapped
Lambda      K        H
   0.267   0.0410    0.140 

Effective search space used: 8775142425


  Database: uniprotkb_refprotswissprot
    Posted date:  May 4, 2023  1:43 AM
  Number of letters in database: 31,152,632,622
  Number of sequences in database:  77,617,787


Matrix: BLOSUM62
Gap Penalties: Existence: 11, Extension: 1
Neighboring words threshold: 11
Window for multiple hits: 40
```
