## Supplementary material for "Sustained non-photochemical quenching and regulation of PSII repair cycle during combined low temperature and high light stress in lettuce": STN7.txt

```
BLASTP 2.12.0+


Reference: Stephen F. Altschul, Thomas L. Madden, Alejandro A.
Schaffer, Jinghui Zhang, Zheng Zhang, Webb Miller, and David J.
Lipman (1997), "Gapped BLAST and PSI-BLAST: a new generation of
protein database search programs", Nucleic Acids Res. 25:3389-3402.


Reference for composition-based statistics: Alejandro A. Schaffer,
L. Aravind, Thomas L. Madden, Sergei Shavirin, John L. Spouge, Yuri
I. Wolf, Eugene V. Koonin, and Stephen F. Altschul (2001),
"Improving the accuracy of PSI-BLAST protein database searches with
composition-based statistics and other refinements", Nucleic Acids
Res. 29:2994-3005.


Database: uniprotkb_refprotswissprot
           77,617,787 sequences; 31,152,632,622 total letters


Query= sp|Q9S713|STT7_ARATH OS=Arabidopsis thaliana OX=3702 GN=STN7 PE=1
SV=1

Length=562
                                                                      Score     E
Sequences producing significant alignments:                          (Bits)  Value

TR:A0A2J6M549 A0A2J6M549_LACSA Protein kinase domain-containing pr...  915     0.0  
TR:A0A2J6KSI5 A0A2J6KSI5_LACSA Protein kinase domain-containing pr...  300     2e-95
TR:A0A2J6JU55 A0A2J6JU55_LACSA Protein kinase domain-containing pr...  68.9    1e-12
TR:A0A2J6KMG3 A0A2J6KMG3_LACSA Protein kinase domain-containing pr...  68.6    2e-12
TR:A0A2J6LUF4 A0A2J6LUF4_LACSA Protein kinase domain-containing pr...  67.8    3e-12
TR:A0A2J6KSG1 A0A2J6KSG1_LACSA Protein kinase domain-containing pr...  60.5    2e-11
TR:A0A2J6KMH5 A0A2J6KMH5_LACSA Protein kinase domain-containing pr...  63.2    9e-11
TR:A0A2J6KML2 A0A2J6KML2_LACSA Protein kinase domain-containing pr...  60.5    6e-10
TR:A0A2J6KWU6 A0A2J6KWU6_LACSA Protein kinase domain-containing pr...  58.9    2e-09
TR:A0A2J6K7B9 A0A2J6K7B9_LACSA non-specific serine/threonine prote...  57.4    1e-08
TR:A0A2J6LZ66 A0A2J6LZ66_LACSA Protein kinase domain-containing pr...  57.0    2e-08
TR:A0A2J6K879 A0A2J6K879_LACSA Uncharacterized protein OS=Lactuca ...  56.6    2e-08
TR:A0A2J6LRB0 A0A2J6LRB0_LACSA Protein kinase domain-containing pr...  55.8    4e-08
TR:A0A2J6LTY2 A0A2J6LTY2_LACSA Protein kinase domain-containing pr...  54.7    1e-07
TR:A0A2J6KRT8 A0A2J6KRT8_LACSA non-specific serine/threonine prote...  53.9    1e-07
TR:A0A2J6L4S6 A0A2J6L4S6_LACSA Uncharacterized protein OS=Lactuca ...  53.9    2e-07
TR:A0A2J6JQA9 A0A2J6JQA9_LACSA non-specific serine/threonine prote...  53.5    2e-07
TR:A0A2J6LNV6 A0A2J6LNV6_LACSA Protein kinase domain-containing pr...  53.1    3e-07
TR:A0A2J6MK14 A0A2J6MK14_LACSA non-specific serine/threonine prote...  52.4    4e-07
TR:A0A2J6KQ77 A0A2J6KQ77_LACSA non-specific serine/threonine prote...  52.4    5e-07
TR:A0A2J6M5Z0 A0A2J6M5Z0_LACSA Uncharacterized protein OS=Lactuca ...  52.4    5e-07
TR:A0A2J6KUS7 A0A2J6KUS7_LACSA Protein kinase domain-containing pr...  51.6    6e-07
TR:A0A2J6KFG4 A0A2J6KFG4_LACSA non-specific serine/threonine prote...  52.0    6e-07
TR:A0A2J6M9D0 A0A2J6M9D0_LACSA Uncharacterized protein OS=Lactuca ...  52.0    7e-07
TR:A0A2J6KUL5 A0A2J6KUL5_LACSA Protein kinase domain-containing pr...  51.2    9e-07
TR:A0A2J6JW89 A0A2J6JW89_LACSA non-specific serine/threonine prote...  51.6    9e-07
TR:A0A2J6KTJ1 A0A2J6KTJ1_LACSA PPM-type phosphatase domain-contain...  50.8    2e-06
TR:A0A2J6K692 A0A2J6K692_LACSA Mitogen-activated protein kinase OS...  50.1    2e-06
TR:A0A2J6M6X3 A0A2J6M6X3_LACSA mitogen-activated protein kinase OS...  50.4    2e-06
TR:A0A2J6LCZ7 A0A2J6LCZ7_LACSA non-specific serine/threonine prote...  50.1    2e-06
TR:A0A2J6K191 A0A2J6K191_LACSA Uncharacterized protein OS=Lactuca ...  50.1    3e-06
TR:A0A2J6M0R2 A0A2J6M0R2_LACSA Cysteine-rich receptor-like protein...  49.7    4e-06
TR:A0A2J6L8S5 A0A2J6L8S5_LACSA Protein kinase domain-containing pr...  49.7    4e-06
TR:A0A2J6KS07 A0A2J6KS07_LACSA Protein kinase domain-containing pr...  49.7    4e-06
TR:A0A2J6K144 A0A2J6K144_LACSA Protein kinase domain-containing pr...  49.7    4e-06
TR:A0A2J6JPK2 A0A2J6JPK2_LACSA non-specific serine/threonine prote...  49.3    4e-06
TR:A0A2J6KDS0 A0A2J6KDS0_LACSA mitogen-activated protein kinase OS...  48.9    5e-06
TR:A0A2J6K4S2 A0A2J6K4S2_LACSA non-specific serine/threonine prote...  48.9    5e-06
TR:A0A2J6MGC1 A0A2J6MGC1_LACSA non-specific serine/threonine prote...  48.9    6e-06
TR:A0A2J6KC56 A0A2J6KC56_LACSA Uncharacterized protein OS=Lactuca ...  48.9    6e-06
TR:A0A2J6LVM5 A0A2J6LVM5_LACSA Receptor-like serine/threonine-prot...  48.9    7e-06
TR:A0A2J6KH06 A0A2J6KH06_LACSA Mitogen-activated protein kinase OS...  48.1    8e-06
TR:A0A2J6MCM3 A0A2J6MCM3_LACSA Uncharacterized protein OS=Lactuca ...  48.5    9e-06
TR:A0A2J6JKZ5 A0A2J6JKZ5_LACSA Protein kinase domain-containing pr...  47.8    9e-06
TR:A0A2J6KXS0 A0A2J6KXS0_LACSA Protein kinase domain-containing pr...  48.5    9e-06
TR:A0A2J6LNC2 A0A2J6LNC2_LACSA non-specific serine/threonine prote...  48.1    9e-06
TR:A0A2J6KRP1 A0A2J6KRP1_LACSA non-specific serine/threonine prote...  48.1    1e-05
TR:A0A2J6KRL4 A0A2J6KRL4_LACSA non-specific serine/threonine prote...  48.1    1e-05
TR:A0A2J6LYI0 A0A2J6LYI0_LACSA Protein kinase domain-containing pr...  48.1    1e-05
TR:A0A2J6JT56 A0A2J6JT56_LACSA non-specific serine/threonine prote...  47.8    1e-05
TR:A0A2J6KQW4 A0A2J6KQW4_LACSA Protein kinase domain-containing pr...  47.8    1e-05
TR:A0A2J6LPZ2 A0A2J6LPZ2_LACSA Protein kinase domain-containing pr...  47.4    1e-05
TR:A0A2J6KX74 A0A2J6KX74_LACSA Protein kinase domain-containing pr...  47.8    2e-05
TR:A0A2J6M2A8 A0A2J6M2A8_LACSA Protein kinase domain-containing pr...  47.8    2e-05
TR:A0A2J6M7E6 A0A2J6M7E6_LACSA Protein kinase domain-containing pr...  47.4    2e-05
TR:A0A2J6LNV8 A0A2J6LNV8_LACSA Protein kinase domain-containing pr...  47.0    2e-05
TR:A0A2J6KRU2 A0A2J6KRU2_LACSA Protein kinase domain-containing pr...  47.0    2e-05
TR:A0A2J6M5J8 A0A2J6M5J8_LACSA Uncharacterized protein OS=Lactuca ...  47.4    2e-05
TR:A0A2J6LZ62 A0A2J6LZ62_LACSA Protein kinase domain-containing pr...  46.6    2e-05
TR:A0A2J6LZ96 A0A2J6LZ96_LACSA Protein kinase domain-containing pr...  47.0    2e-05
TR:A0A2J6JT59 A0A2J6JT59_LACSA Protein kinase domain-containing pr...  47.0    2e-05
TR:A0A2J6MC28 A0A2J6MC28_LACSA non-specific serine/threonine prote...  47.0    2e-05
TR:A0A2J6KCP9 A0A2J6KCP9_LACSA Protein kinase domain-containing pr...  47.4    2e-05
TR:A0A2J6L1M4 A0A2J6L1M4_LACSA Protein kinase domain-containing pr...  47.0    3e-05
TR:A0A2J6KFR3 A0A2J6KFR3_LACSA Protein kinase domain-containing pr...  46.6    3e-05
TR:A0A2J6LVS9 A0A2J6LVS9_LACSA Receptor-like serine/threonine-prot...  47.0    3e-05
TR:A0A2J6KJV4 A0A2J6KJV4_LACSA Protein kinase domain-containing pr...  47.0    3e-05
TR:A0A2J6LBI6 A0A2J6LBI6_LACSA Uncharacterized protein OS=Lactuca ...  46.6    3e-05
TR:A0A2J6JQA0 A0A2J6JQA0_LACSA Mitogen-activated protein kinase OS...  46.2    3e-05
TR:A0A2J6KHD0 A0A2J6KHD0_LACSA non-specific serine/threonine prote...  46.2    4e-05
TR:A0A2J6JHT1 A0A2J6JHT1_LACSA Mitogen-activated protein kinase OS...  45.8    5e-05
TR:A0A2J6L6N0 A0A2J6L6N0_LACSA Mitogen-activated protein kinase OS...  45.8    5e-05
TR:A0A2J6L5Y4 A0A2J6L5Y4_LACSA Cysteine-rich receptor-like protein...  46.2    5e-05
TR:A0A2J6L8F1 A0A2J6L8F1_LACSA Protein kinase domain-containing pr...  46.2    5e-05
TR:A0A2J6M8M1 A0A2J6M8M1_LACSA Protein kinase domain-containing pr...  45.8    5e-05
TR:A0A2J6LFR5 A0A2J6LFR5_LACSA Receptor-like serine/threonine-prot...  46.2    5e-05
TR:A0A2J6LE20 A0A2J6LE20_LACSA non-specific serine/threonine prote...  45.8    5e-05
TR:A0A2J6LJX7 A0A2J6LJX7_LACSA Protein kinase domain-containing pr...  45.4    6e-05
TR:A0A2J6MFR4 A0A2J6MFR4_LACSA mitogen-activated protein kinase OS...  45.8    6e-05
TR:A0A2J6K7D7 A0A2J6K7D7_LACSA mitogen-activated protein kinase OS...  45.8    6e-05
TR:A0A2J6JVU3 A0A2J6JVU3_LACSA Protein kinase domain-containing pr...  45.4    6e-05
TR:A0A2J6LG30 A0A2J6LG30_LACSA Protein kinase domain-containing pr...  45.8    6e-05
TR:A0A2J6L3J4 A0A2J6L3J4_LACSA Protein kinase domain-containing pr...  45.8    6e-05
TR:A0A2J6KM39 A0A2J6KM39_LACSA non-specific serine/threonine prote...  45.4    7e-05
TR:A0A2J6JQ22 A0A2J6JQ22_LACSA non-specific serine/threonine prote...  45.4    7e-05
TR:A0A2J6KCC5 A0A2J6KCC5_LACSA Protein kinase domain-containing pr...  45.1    8e-05
TR:A0A2J6KWB5 A0A2J6KWB5_LACSA Protein kinase domain-containing pr...  45.4    8e-05
TR:A0A2J6LP67 A0A2J6LP67_LACSA Protein kinase domain-containing pr...  45.4    8e-05
TR:A0A2J6L1N4 A0A2J6L1N4_LACSA Protein kinase domain-containing pr...  45.4    8e-05
TR:A0A2J6LVK3 A0A2J6LVK3_LACSA Receptor-like serine/threonine-prot...  45.4    9e-05
TR:A0A2J6LNP6 A0A2J6LNP6_LACSA Protein kinase domain-containing pr...  45.1    9e-05
TR:A0A2J6JMS6 A0A2J6JMS6_LACSA Protein kinase domain-containing pr...  45.1    9e-05
TR:A0A2J6JQ08 A0A2J6JQ08_LACSA non-specific serine/threonine prote...  45.1    9e-05
TR:A0A2J6M939 A0A2J6M939_LACSA Calcium-dependent protein kinase OS...  45.1    1e-04
TR:A0A2J6KWX7 A0A2J6KWX7_LACSA non-specific serine/threonine prote...  45.1    1e-04
TR:A0A2J6KAI3 A0A2J6KAI3_LACSA Protein kinase domain-containing pr...  44.7    1e-04
TR:A0A2J6MJT3 A0A2J6MJT3_LACSA Uncharacterized protein OS=Lactuca ...  45.1    1e-04
TR:A0A2J6M886 A0A2J6M886_LACSA Mitogen-activated protein kinase OS...  45.1    1e-04
TR:A0A2J6LVM4 A0A2J6LVM4_LACSA Receptor-like serine/threonine-prot...  45.1    1e-04
TR:A0A2J6LDM7 A0A2J6LDM7_LACSA Uncharacterized protein OS=Lactuca ...  44.7    1e-04
TR:A0A2J6JJM8 A0A2J6JJM8_LACSA Uncharacterized protein OS=Lactuca ...  44.7    1e-04
TR:A0A2J6MFP9 A0A2J6MFP9_LACSA mitogen-activated protein kinase OS...  44.7    1e-04
TR:A0A2J6LU28 A0A2J6LU28_LACSA mitogen-activated protein kinase OS...  44.7    1e-04
TR:A0A2J6JKI2 A0A2J6JKI2_LACSA Protein kinase domain-containing pr...  44.7    1e-04
TR:A0A2J6KLE1 A0A2J6KLE1_LACSA non-specific serine/threonine prote...  44.3    2e-04
TR:A0A2J6LNE7 A0A2J6LNE7_LACSA non-specific serine/threonine prote...  44.7    2e-04
TR:A0A2J6KHM0 A0A2J6KHM0_LACSA non-specific serine/threonine prote...  44.3    2e-04
TR:A0A2J6JGJ2 A0A2J6JGJ2_LACSA Protein kinase domain-containing pr...  44.3    2e-04
TR:A0A2J6L4S7 A0A2J6L4S7_LACSA Uncharacterized protein OS=Lactuca ...  44.3    2e-04
TR:A0A2J6LUN8 A0A2J6LUN8_LACSA Protein kinase domain-containing pr...  44.3    2e-04
TR:A0A2J6KCR8 A0A2J6KCR8_LACSA Protein kinase domain-containing pr...  44.3    2e-04
TR:A0A2J6LZG7 A0A2J6LZG7_LACSA Protein kinase domain-containing pr...  44.3    2e-04
TR:A0A2J6KNC8 A0A2J6KNC8_LACSA non-specific serine/threonine prote...  43.9    2e-04
TR:A0A2J6M582 A0A2J6M582_LACSA non-specific serine/threonine prote...  43.9    2e-04
TR:A0A2J6KLW2 A0A2J6KLW2_LACSA non-specific serine/threonine prote...  43.9    2e-04
TR:A0A2J6M3D0 A0A2J6M3D0_LACSA Protein kinase domain-containing pr...  44.3    2e-04
TR:A0A2J6KHS0 A0A2J6KHS0_LACSA non-specific serine/threonine prote...  43.9    2e-04
TR:A0A2J6MC77 A0A2J6MC77_LACSA non-specific serine/threonine prote...  43.9    2e-04
TR:A0A2J6MIK6 A0A2J6MIK6_LACSA Protein kinase domain-containing pr...  43.9    2e-04
TR:A0A2J6JP49 A0A2J6JP49_LACSA Calcium-dependent protein kinase OS...  43.9    2e-04
TR:A0A2J6LK58 A0A2J6LK58_LACSA Uncharacterized protein OS=Lactuca ...  43.9    2e-04
TR:A0A2J6L8C4 A0A2J6L8C4_LACSA Protein kinase domain-containing pr...  43.9    2e-04
TR:A0A2J6MGK8 A0A2J6MGK8_LACSA Protein kinase domain-containing pr...  43.9    2e-04
TR:A0A2J6JVA8 A0A2J6JVA8_LACSA Uncharacterized protein OS=Lactuca ...  43.9    2e-04
TR:A0A2J6JT39 A0A2J6JT39_LACSA Protein kinase domain-containing pr...  43.5    3e-04
TR:A0A2J6KUV9 A0A2J6KUV9_LACSA Protein kinase domain-containing pr...  43.5    3e-04
TR:A0A2J6KHB8 A0A2J6KHB8_LACSA non-specific serine/threonine prote...  43.5    3e-04
TR:A0A2J6M6I0 A0A2J6M6I0_LACSA Calcium-dependent protein kinase OS...  43.5    3e-04
TR:A0A2J6M5I8 A0A2J6M5I8_LACSA Protein kinase domain-containing pr...  43.5    3e-04
TR:A0A2J6LIU5 A0A2J6LIU5_LACSA Protein kinase domain-containing pr...  43.5    4e-04
TR:A0A2J6MJJ6 A0A2J6MJJ6_LACSA Protein kinase domain-containing pr...  43.5    4e-04
TR:A0A2J6KI16 A0A2J6KI16_LACSA Protein kinase domain-containing pr...  43.1    4e-04
TR:A0A2J6KF60 A0A2J6KF60_LACSA Protein kinase domain-containing pr...  43.1    4e-04
TR:A0A2J6M5A1 A0A2J6M5A1_LACSA Calcium-dependent protein kinase OS...  43.1    4e-04
TR:A0A2J6LD17 A0A2J6LD17_LACSA non-specific serine/threonine prote...  42.7    4e-04
TR:A0A2J6JZI9 A0A2J6JZI9_LACSA Mitogen-activated protein kinase OS...  42.7    5e-04
TR:A0A2J6K2W0 A0A2J6K2W0_LACSA Uncharacterized protein OS=Lactuca ...  42.7    5e-04
TR:A0A2J6KBJ7 A0A2J6KBJ7_LACSA Uncharacterized protein OS=Lactuca ...  42.7    5e-04
TR:A0A2J6LWS7 A0A2J6LWS7_LACSA Protein kinase domain-containing pr...  42.0    6e-04
TR:A0A2J6JXQ0 A0A2J6JXQ0_LACSA Protein kinase domain-containing pr...  42.7    6e-04
TR:A0A2J6KKG0 A0A2J6KKG0_LACSA Protein kinase domain-containing pr...  42.4    6e-04
TR:A0A2J6LWJ5 A0A2J6LWJ5_LACSA Protein kinase domain-containing pr...  42.7    6e-04
TR:A0A2J6LP50 A0A2J6LP50_LACSA Protein kinase domain-containing pr...  42.4    6e-04
TR:A0A2J6KJL1 A0A2J6KJL1_LACSA non-specific serine/threonine prote...  42.4    7e-04
TR:A0A2J6KYL2 A0A2J6KYL2_LACSA Uncharacterized protein OS=Lactuca ...  42.4    7e-04
TR:A0A2J6LB23 A0A2J6LB23_LACSA Protein kinase domain-containing pr...  42.4    7e-04
TR:A0A2J6LN32 A0A2J6LN32_LACSA Protein kinase domain-containing pr...  42.4    7e-04
TR:A0A2J6JT03 A0A2J6JT03_LACSA Protein kinase domain-containing pr...  42.0    8e-04
TR:A0A2J6L426 A0A2J6L426_LACSA non-specific serine/threonine prote...  42.4    8e-04
TR:A0A2J6JMJ4 A0A2J6JMJ4_LACSA Protein kinase domain-containing pr...  42.4    8e-04
TR:A0A2J6LNV3 A0A2J6LNV3_LACSA Protein kinase domain-containing pr...  41.6    8e-04
TR:A0A2J6KFX7 A0A2J6KFX7_LACSA Protein kinase domain-containing pr...  42.0    8e-04
TR:A0A2J6M0S7 A0A2J6M0S7_LACSA Cysteine-rich receptor-like protein...  42.0    0.001
TR:A0A2J6KRQ3 A0A2J6KRQ3_LACSA Protein kinase domain-containing pr...  42.0    0.001
TR:A0A2J6KW79 A0A2J6KW79_LACSA Protein kinase domain-containing pr...  42.0    0.001
TR:A0A2J6KC00 A0A2J6KC00_LACSA Formin-like protein OS=Lactuca sati...  42.0    0.001
TR:A0A2J6JTW5 A0A2J6JTW5_LACSA Protein kinase domain-containing pr...  41.6    0.001
TR:A0A2J6L0A5 A0A2J6L0A5_LACSA Protein kinase domain-containing pr...  40.8    0.001
TR:A0A2J6KQJ2 A0A2J6KQJ2_LACSA Protein kinase domain-containing pr...  41.6    0.001
TR:A0A2J6LNX3 A0A2J6LNX3_LACSA Mitogen-activated protein kinase OS...  41.2    0.001
TR:A0A2J6JMX9 A0A2J6JMX9_LACSA non-specific serine/threonine prote...  41.2    0.001
TR:A0A2J6KPV3 A0A2J6KPV3_LACSA Calcium-dependent protein kinase OS...  41.2    0.002
TR:A0A2J6LSW3 A0A2J6LSW3_LACSA Protein kinase domain-containing pr...  40.8    0.002
TR:A0A2J6MA78 A0A2J6MA78_LACSA Protein kinase domain-containing pr...  41.2    0.002
TR:A0A2J6LUI9 A0A2J6LUI9_LACSA Protein kinase domain-containing pr...  41.2    0.002
TR:A0A2J6LIZ1 A0A2J6LIZ1_LACSA Protein kinase domain-containing pr...  40.0    0.002
TR:A0A2J6M896 A0A2J6M896_LACSA Protein kinase domain-containing pr...  41.2    0.002
TR:A0A2J6LCC7 A0A2J6LCC7_LACSA Receptor-like serine/threonine-prot...  41.2    0.002
TR:A0A2J6L1I8 A0A2J6L1I8_LACSA Receptor-like serine/threonine-prot...  41.2    0.002
TR:A0A2J6L0W6 A0A2J6L0W6_LACSA Protein kinase domain-containing pr...  41.2    0.002
TR:A0A2J6K8E7 A0A2J6K8E7_LACSA Protein kinase domain-containing pr...  40.8    0.002
TR:A0A2J6LYD8 A0A2J6LYD8_LACSA Protein kinase domain-containing pr...  41.2    0.002
TR:A0A2J6M355 A0A2J6M355_LACSA Protein kinase domain-containing pr...  40.8    0.002
TR:A0A2J6JUP4 A0A2J6JUP4_LACSA Protein kinase domain-containing pr...  40.8    0.002
TR:A0A2J6KD62 A0A2J6KD62_LACSA Calcium-dependent protein kinase 13...  40.8    0.002
TR:A0A2J6MF13 A0A2J6MF13_LACSA Protein kinase domain-containing pr...  40.8    0.002
TR:A0A2J6JW84 A0A2J6JW84_LACSA Calcium-dependent protein kinase 13...  40.8    0.002
TR:A0A2J6KFD3 A0A2J6KFD3_LACSA Calcium-dependent protein kinase 13...  40.8    0.002
TR:A0A2J6L5G3 A0A2J6L5G3_LACSA Uncharacterized protein OS=Lactuca ...  40.8    0.002
TR:A0A2J6LDU7 A0A2J6LDU7_LACSA Protein kinase domain-containing pr...  40.8    0.002
TR:A0A2J6LZJ2 A0A2J6LZJ2_LACSA Protein kinase domain-containing pr...  40.4    0.002
TR:A0A2J6KUU3 A0A2J6KUU3_LACSA Protein kinase domain-containing pr...  40.4    0.002
TR:A0A2J6L603 A0A2J6L603_LACSA Protein kinase domain-containing pr...  40.8    0.002
TR:A0A2J6L559 A0A2J6L559_LACSA Protein kinase domain-containing pr...  40.0    0.002
TR:A0A2J6LJ00 A0A2J6LJ00_LACSA Protein kinase domain-containing pr...  40.4    0.002
TR:A0A2J6K388 A0A2J6K388_LACSA non-specific serine/threonine prote...  40.4    0.003
TR:A0A2J6JQU6 A0A2J6JQU6_LACSA non-specific serine/threonine prote...  40.4    0.003
TR:A0A2J6KJZ3 A0A2J6KJZ3_LACSA Protein kinase domain-containing pr...  40.4    0.003
TR:A0A2J6KKZ1 A0A2J6KKZ1_LACSA Protein kinase domain-containing pr...  40.0    0.003
TR:A0A2J6KEG7 A0A2J6KEG7_LACSA Uncharacterized protein OS=Lactuca ...  40.4    0.003
TR:A0A2J6K3J6 A0A2J6K3J6_LACSA Protein kinase domain-containing pr...  40.4    0.003
TR:A0A2J6M4C4 A0A2J6M4C4_LACSA Protein kinase domain-containing pr...  40.4    0.003
TR:A0A2J6MGE1 A0A2J6MGE1_LACSA Protein kinase domain-containing pr...  40.4    0.003
TR:A0A2J6K2A7 A0A2J6K2A7_LACSA Protein kinase domain-containing pr...  40.4    0.003
TR:A0A2J6KKI5 A0A2J6KKI5_LACSA Protein-serine/threonine phosphatas...  40.4    0.003
TR:A0A2J6KLB9 A0A2J6KLB9_LACSA Protein kinase domain-containing pr...  40.4    0.003
TR:A0A2J6LFN5 A0A2J6LFN5_LACSA Receptor-like serine/threonine-prot...  40.4    0.003
TR:A0A2J6K4U1 A0A2J6K4U1_LACSA Mitogen-activated protein kinase OS...  40.0    0.003
TR:A0A2J6LGK8 A0A2J6LGK8_LACSA Protein kinase domain-containing pr...  39.7    0.003
TR:A0A2J6LCP6 A0A2J6LCP6_LACSA non-specific serine/threonine prote...  40.0    0.003
TR:A0A2J6LT39 A0A2J6LT39_LACSA Protein kinase domain-containing pr...  40.0    0.003
TR:A0A2J6K6V5 A0A2J6K6V5_LACSA Protein kinase domain-containing pr...  40.0    0.003
TR:A0A2J6JMG9 A0A2J6JMG9_LACSA Protein kinase domain-containing pr...  40.0    0.003
TR:A0A2J6JJR8 A0A2J6JJR8_LACSA Protein kinase domain-containing pr...  40.0    0.004
TR:A0A2J6MD63 A0A2J6MD63_LACSA Protein kinase domain-containing pr...  39.3    0.004
TR:A0A2J6L7V2 A0A2J6L7V2_LACSA Protein kinase domain-containing pr...  39.7    0.004
TR:A0A2J6KKK2 A0A2J6KKK2_LACSA Calcium-dependent protein kinase OS...  40.0    0.004
TR:A0A2J6JVY4 A0A2J6JVY4_LACSA Calcium-dependent protein kinase OS...  40.0    0.004
TR:A0A2J6K6T0 A0A2J6K6T0_LACSA Protein kinase domain-containing pr...  39.7    0.004
TR:A0A2J6M534 A0A2J6M534_LACSA Protein kinase domain-containing pr...  40.0    0.004
TR:A0A2J6KR27 A0A2J6KR27_LACSA Protein kinase domain-containing pr...  39.7    0.004
TR:A0A2J6M862 A0A2J6M862_LACSA Mitogen-activated protein kinase OS...  40.0    0.004
TR:A0A2J6MJA3 A0A2J6MJA3_LACSA Protein kinase domain-containing pr...  40.0    0.004
TR:A0A2J6K0N6 A0A2J6K0N6_LACSA Protein kinase domain-containing pr...  39.7    0.004
TR:A0A2J6MH52 A0A2J6MH52_LACSA Uncharacterized protein OS=Lactuca ...  40.0    0.004
TR:A0A2J6JW57 A0A2J6JW57_LACSA non-specific serine/threonine prote...  39.7    0.004
TR:A0A2J6JW76 A0A2J6JW76_LACSA non-specific serine/threonine prote...  39.7    0.004
TR:A0A2J6KE13 A0A2J6KE13_LACSA Protein kinase domain-containing pr...  39.3    0.004
TR:A0A2J6KDP3 A0A2J6KDP3_LACSA Protein kinase domain-containing pr...  39.7    0.005
TR:A0A2J6KY04 A0A2J6KY04_LACSA Protein kinase domain-containing pr...  39.3    0.005
TR:A0A2J6KCJ0 A0A2J6KCJ0_LACSA Protein kinase domain-containing pr...  39.7    0.005
TR:A0A2J6MG74 A0A2J6MG74_LACSA Protein kinase domain-containing pr...  39.7    0.005
TR:A0A2J6KDW8 A0A2J6KDW8_LACSA Protein kinase domain-containing pr...  36.2    0.005
TR:A0A2J6KX29 A0A2J6KX29_LACSA Protein kinase domain-containing pr...  39.7    0.006
TR:A0A2J6JSZ2 A0A2J6JSZ2_LACSA Protein kinase domain-containing pr...  39.3    0.006
TR:A0A2J6MB62 A0A2J6MB62_LACSA Protein kinase domain-containing pr...  39.3    0.006
TR:A0A2J6M4S6 A0A2J6M4S6_LACSA Uncharacterized protein OS=Lactuca ...  39.3    0.006
TR:A0A2J6JG01 A0A2J6JG01_LACSA Protein kinase domain-containing pr...  36.6    0.006
TR:A0A2J6KUZ1 A0A2J6KUZ1_LACSA Protein kinase domain-containing pr...  39.3    0.006
TR:A0A2J6MGW8 A0A2J6MGW8_LACSA Protein kinase domain-containing pr...  39.3    0.006
TR:A0A2J6LXR9 A0A2J6LXR9_LACSA Protein kinase domain-containing pr...  39.3    0.006
TR:A0A2J6LXT9 A0A2J6LXT9_LACSA Protein kinase domain-containing pr...  39.3    0.006
TR:A0A2J6K2I5 A0A2J6K2I5_LACSA Protein kinase domain-containing pr...  39.3    0.007
TR:A0A2J6KLQ5 A0A2J6KLQ5_LACSA Protein kinase domain-containing pr...  39.3    0.007
TR:A0A2J6MI48 A0A2J6MI48_LACSA Protein kinase domain-containing pr...  39.3    0.007
TR:A0A2J6LLI1 A0A2J6LLI1_LACSA Protein kinase domain-containing pr...  39.3    0.007
TR:A0A2J6KD29 A0A2J6KD29_LACSA Protein kinase domain-containing pr...  37.0    0.007
TR:A0A2J6KAT7 A0A2J6KAT7_LACSA Protein kinase domain-containing pr...  38.9    0.008
TR:A0A2J6KNS5 A0A2J6KNS5_LACSA Protein kinase domain-containing pr...  38.9    0.008
TR:A0A2J6LDA5 A0A2J6LDA5_LACSA mitogen-activated protein kinase OS...  38.9    0.008
TR:A0A2J6JLK5 A0A2J6JLK5_LACSA Protein kinase domain-containing pr...  38.9    0.008
TR:A0A2J6K220 A0A2J6K220_LACSA Protein kinase domain-containing pr...  38.9    0.009
TR:A0A2J6JZX0 A0A2J6JZX0_LACSA Protein kinase domain-containing pr...  38.9    0.009
TR:A0A2J6MEQ9 A0A2J6MEQ9_LACSA Protein kinase domain-containing pr...  38.9    0.009
TR:A0A2J6K1B8 A0A2J6K1B8_LACSA Receptor-like serine/threonine-prot...  38.9    0.009
TR:A0A2J6KHS3 A0A2J6KHS3_LACSA Protein kinase domain-containing pr...  38.9    0.010
TR:A0A2J6JWY9 A0A2J6JWY9_LACSA Protein kinase domain-containing pr...  38.5    0.010
TR:A0A2J6JQ64 A0A2J6JQ64_LACSA non-specific serine/threonine prote...  38.5    0.010
TR:A0A2J6LAK1 A0A2J6LAK1_LACSA Protein kinase domain-containing pr...  38.5    0.010
TR:A0A2J6LY76 A0A2J6LY76_LACSA Protein kinase domain-containing pr...  38.5    0.011


>TR:A0A2J6M549 A0A2J6M549_LACSA Protein kinase domain-containing protein OS=Lactuca 
sativa OX=4236 GN=LSAT_8X38401 PE=4 SV=1
Length=582

 Score = 915 bits (2366),  Expect = 0.0
 Identities = 445/582 (76%), Positives = 509/582 (87%), Gaps = 20/582 (3%)

Query  1    MATISPGGAYIG--------------TPSPFLGKKLK------PFSLTSPILSFKPTVKL  40
            MATIS GG  +G               PSPFLGK+LK      P S  S +   +P +  
Sbjct  1    MATISAGGVGVGFGGGSVKLNSLNSLPPSPFLGKRLKLKPLQEPISHGSKVTILRPNLHS  60

Query  41   NSSCRAQLIDTVHNLFIGVGVGLPCTVMECGDMIYRSTLPKSNGLTITAPGVALALTALS  100
                  QL+D VH++F+GVGVGLPCTVMECGDMIYRSTLP+SN LT+T PG  LAL  LS
Sbjct  61   TVVAGVQLVDFVHDVFLGVGVGLPCTVMECGDMIYRSTLPRSNALTLTIPGAVLALGTLS  120

Query  101  YLWATPGVAPGFFDMFVLAFVERLFRPTFRKDDFVVGKKLGEGSFGVVYKVSLSKKRSNE  160
            YLWATPGVAPGF+DMFVLAFVERLFRPT++KDDFV+GKKLGEG+FGVVY+VS +KK S++
Sbjct  121  YLWATPGVAPGFWDMFVLAFVERLFRPTYKKDDFVLGKKLGEGAFGVVYRVSWAKKPSSK  180

Query  161  EGEYVLKKATEYGAVEIWMNERVRRACGNSCADFVYGFLDKSSKKGPEYWLLWKYEGEST  220
            EG+ VLKKATEYGAVEIWMNERVRRAC NSCADF+YGFL+KSSKK  EYWL+W++EGEST
Sbjct  181  EGDLVLKKATEYGAVEIWMNERVRRACSNSCADFLYGFLEKSSKKEAEYWLIWRFEGEST  240

Query  221  LAGLMQSKEFPYNVETIILGKVQDLPKGLERENKIIQTIMRQLLFALDGLHSTGIIHRDV  280
            LA L+QSKEFPYNVE++ILG+VQDLPKGLEREN+IIQTI+RQLLFALDGLHSTGI+HRD+
Sbjct  241  LADLIQSKEFPYNVESMILGEVQDLPKGLERENRIIQTILRQLLFALDGLHSTGIVHRDI  300

Query  281  KPQNIIFSEGSRSFKIIDLGAAADLRVGINYIPKEFLLDPRYAAPEQYIMSTQTPSAPSA  340
            KPQN+IFSEGSR+FKIIDLGAAADLRVGINYIPKEFLLDPRYAAPEQYIMSTQTPSAPSA
Sbjct  301  KPQNVIFSEGSRTFKIIDLGAAADLRVGINYIPKEFLLDPRYAAPEQYIMSTQTPSAPSA  360

Query  341  PVAAALSPVLWQMNLPDRFDIYSIGLIFLQMAFPSLRSDSNLIQFNRQLKRCDYDLTAWR  400
            PVAAALSPVLWQ+NLPDRFDIYS GLI LQMAFPS RSDS LIQFNRQLKRCDYDL AWR
Sbjct  361  PVAAALSPVLWQLNLPDRFDIYSTGLILLQMAFPSFRSDSGLIQFNRQLKRCDYDLIAWR  420

Query  401  KLVEPRASADLRRGFELVDLDGGIGWELLTSMVRYKARQRISAKAALAHPYFDRQGLLAL  460
            K VEPRA+ DLRRGFEL+DLDGGIGWELLT MVRYKARQR+SAKAALAHPYFD++GLLAL
Sbjct  421  KSVEPRANGDLRRGFELLDLDGGIGWELLTCMVRYKARQRVSAKAALAHPYFDKEGLLAL  480

Query  461  SVMQNLRMQYFRATQQDYSEAANWVIQLMAKNGTEKDGGFTETQLQELREKEPRKKANAQ  520
            S+MQNLR+Q+FRATQQDYSEA  W+++LMA++GT+KDGGFTE +LQ L+E +P+KKANAQ
Sbjct  481  SIMQNLRLQFFRATQQDYSEAVKWIVELMARSGTKKDGGFTEAELQALKEIKPKKKANAQ  540

Query  521  RNALASALRLQRKLVKTVTETIDEISDGRKTVWWNRWIPREE  562
            RN LAS LR QRK++KT+ E++DE + GRK++WW+RWIPREE
Sbjct  541  RNVLASVLRFQRKVLKTLNESMDEFNQGRKSMWWSRWIPREE  582


>TR:A0A2J6KSI5 A0A2J6KSI5_LACSA Protein kinase domain-containing protein OS=Lactuca 
sativa OX=4236 GN=LSAT_9X39580 PE=4 SV=1
Length=502

 Score = 300 bits (768),  Expect = 2e-95
 Identities = 172/407 (42%), Positives = 240/407 (59%), Gaps = 47/407 (12%)

Query  101  YLWATPGVAPGFFDMFVLAFVERLF-----RPTFRKDDFVVGKKLGEGSFGVVY------  149
            YL A PGV  G  D ++LA  +++F     R   ++ DF++G KLGEGSFGVVY      
Sbjct  102  YLTARPGVLFGAIDTYLLAPAQKVFDSLSGRRNLKRSDFLIGDKLGEGSFGVVYSGVVVP  161

Query  150  ---------KVSLSKKRSNEEGEYVLKK------------ATEYGAVEIWMNERVRRACG  188
                     + S SK+R  E+ E   +K            A E G  E W N R+ RA  
Sbjct  162  KNFTVEERVRSSGSKRRQLEKDERFKEKVILKQVKIGVAGAIECGEFEEWFNYRLSRAAP  221

Query  189  NSCADFVYGFL-DKSSK---KGPEYWLLWKYEGESTLAGLMQSKEFPYNVETIILGKVQD  244
             +CA+F+  F+ DK+S    KG E WL+WK+EG+  LA  M+ + FP N+E+++ G+V  
Sbjct  222  ETCAEFLGSFVSDKTSSQFTKG-EKWLVWKFEGDRDLADYMKDRIFPLNLESLMFGRVLQ  280

Query  245  LPKGLERENKIIQTIMRQLLFALDGLHSTGIIHRDVKPQNIIFSEGSRSFKIIDLGAAAD  304
              + +ER   II+ IMRQ++ +L  +H TGI+HRDVKP N++ ++  +  K+ID GAA D
Sbjct  281  GLESIERNALIIKQIMRQIISSLKKIHDTGIVHRDVKPANLVVTKKGQ-IKLIDFGAATD  339

Query  305  LRVGINYIPKEFLLDPRYAAPEQYIMSTQTPSAPSAPVAAALSPVLWQMNLPDRFDIYSI  364
            LR+G NY+P   LLDP Y  PE Y++  +TPS P  PVAA LSP+LWQ+N PD FD+YS 
Sbjct  340  LRIGKNYVPNRGLLDPDYCPPELYVLPEETPSPPPEPVAALLSPILWQLNSPDLFDMYSA  399

Query  365  GLIFLQMAFPSLRSDSNLIQFNRQLKRCDYDLTAWRKLVEPRASADLRRGFELVDLDGGI  424
            G++ +QMA PSLRS + L  FN +LK  +YDL  WR+    R          ++DLD G 
Sbjct  400  GIVLMQMAIPSLRSSAGLKNFNLELKAVNYDLKLWREKTRTRPD------ISVLDLDNGR  453

Query  425  GWELLTSMVRYKA---RQRISAKAALAHPYFDRQGLLALSVMQNLRM  468
            GW+L+T ++  +    R R+SA  AL HPYF   G  A SV+  L +
Sbjct  454  GWDLVTKLISERGSLRRGRLSASDALRHPYFLLGGDQAASVLSKLSL  500


>TR:A0A2J6JU55 A0A2J6JU55_LACSA Protein kinase domain-containing protein OS=Lactuca 
sativa OX=4236 GN=LSAT_5X153660 PE=3 SV=1
Length=304

 Score = 68.9 bits (167),  Expect = 1e-12
 Identities = 87/343 (25%), Positives = 135/343 (39%), Gaps = 67/343 (20%)

Query  131  KDDFVVGKKLGEGSFGVVYKVSLSKKRSNEEGEYVLKKATEYGAVEIWMNERVRRACG--  188
            +D +   +K+GEG++G VYK      +  + G+ V  K T     E  +     R     
Sbjct  2    EDKYEKLEKVGEGTYGKVYKA-----KDMQSGQLVALKKTRLEMDEEGIPPTALREISLL  56

Query  189  NSCADFVY-----GFLDKSSKKGPEYWLLWKYEGESTLAGLMQSKEFPYNVETIILGKVQ  243
               ++ +Y     G      K  P  +L+++Y        +   ++ P            
Sbjct  57   QMLSNSIYIVRLIGVQHVHHKGKPLLYLVFEYLDTDLKKFIDSHRKGP---------SPS  107

Query  244  DLPKGLERENKIIQTIMRQLLFALDGLHSTGIIHRDVKPQNIIFSEGSRSFKIIDLGAAA  303
             LP         IQ+ + QL   +   H  G++HRD+KPQN++  +     KI DLG   
Sbjct  108  PLPSSQ------IQSFLFQLCKGVAHCHGHGVLHRDLKPQNLLVDKEKGILKIADLGLGR  161

Query  304  DLRVGINYIPKEFLLDPRYAAPEQYIMSTQTPSAPSAPVAAALSPVLWQMNLPDRFDIYS  363
               V +     E ++   Y APE  + ST   +                       D++S
Sbjct  162  TFTVPLKSYTHE-IVTLWYRAPEVLLGSTHYSTG---------------------VDMWS  199

Query  364  IGLIFLQMA-----FPSLRSDSNLIQFNRQLKRCDYD-------LTAWRKLVEPR-ASAD  410
            +G IF +MA     FP       L+   R L     +       L  W   V PR    +
Sbjct  200  VGCIFAEMARRQALFPGDSEFQQLLHIFRLLGTPTEEQWPGVTSLKDWH--VYPRWEPQN  257

Query  411  LRRGFELVDLDGGIGWELLTSMVRYKARQRISAKAALAHPYFD  453
            L R    ++ D   G +LL+ M++Y    RISAKAA+ HPYFD
Sbjct  258  LARVVPSLEPD---GIDLLSKMLKYDPADRISAKAAMDHPYFD  297


>TR:A0A2J6KMG3 A0A2J6KMG3_LACSA Protein kinase domain-containing protein OS=Lactuca 
sativa OX=4236 GN=LSAT_8X26701 PE=3 SV=1
Length=309

 Score = 68.6 bits (166),  Expect = 2e-12
 Identities = 57/212 (27%), Positives = 94/212 (44%), Gaps = 38/212 (18%)

Query  254  KIIQTIMRQLLFALDGLHSTGIIHRDVKPQNIIFSEGSRSFKIIDLGAAADLRVGINYIP  313
            ++++++M QL   +   H+ G++HRD+KP N++  + +   KI DLG A    + I    
Sbjct  117  QVVKSLMYQLCKGVAFCHAHGVLHRDLKPHNLLMDKKTLMLKIADLGLARAFTLPIKKYT  176

Query  314  KEFLLDPRYAAPEQYIMSTQTPSAPSAPVAAALSPVLWQMNLPDRFDIYSIGLIFLQMAF  373
             E +L   Y APE  + +T   +A                      DI+S+G IF ++  
Sbjct  177  HE-ILTLWYRAPEVLLGATHYSTA---------------------VDIWSVGCIFAELVM  214

Query  374  PS--LRSDSNLIQF----------NRQLKRCDYDLTAWRKLVEPRASADLRRGFELVDLD  421
             +     DS L Q           N ++      L  W +  + +          + +LD
Sbjct  215  KTAIFAGDSELQQLLHIFRLLGTPNEEMWPGVSKLKDWHEYPQWKPK---MISTSVTNLD  271

Query  422  GGIGWELLTSMVRYKARQRISAKAALAHPYFD  453
              +G +LL  M  Y+  +RISAK A+ HPYFD
Sbjct  272  -EVGLDLLAKMFEYEPSKRISAKKAMEHPYFD  302


>TR:A0A2J6LUF4 A0A2J6LUF4_LACSA Protein kinase domain-containing protein OS=Lactuca 
sativa OX=4236 GN=LSAT_5X151740 PE=3 SV=1
Length=304

 Score = 67.8 bits (164),  Expect = 3e-12
 Identities = 64/211 (30%), Positives = 90/211 (43%), Gaps = 40/211 (19%)

Query  256  IQTIMRQLLFALDGLHSTGIIHRDVKPQNIIFSEGSRSFKIIDLGAAADLRVGINYIPKE  315
            IQ+ + QL   +   H  G++HRD+KPQN++  +     KI DLG      V +     E
Sbjct  114  IQSFLFQLCKGVAHCHGHGVLHRDLKPQNLLVDKEKGILKIADLGLGRAFTVPLKSYTHE  173

Query  316  FLLDPRYAAPEQYIMSTQTPSAPSAPVAAALSPVLWQMNLPDRFDIYSIGLIFLQMA---  372
             ++   Y APE  + ST   +                       D++S+G IF +MA   
Sbjct  174  -IVTLWYRAPEVLLGSTHYSTG---------------------VDVWSVGCIFAEMARRQ  211

Query  373  --FPSLRSDSNLIQFNRQLKRCD-------YDLTAWRKLVEPR-ASADLRRGFELVDLDG  422
              FP       L+   R L             L  W   V PR    +L R   +V   G
Sbjct  212  ALFPGDSEFQQLLHIFRLLGTPTDQHWPGVTSLRDWH--VYPRWEPQNLAR---VVPSLG  266

Query  423  GIGWELLTSMVRYKARQRISAKAALAHPYFD  453
              G +LL+ M++Y    RISAKAA+ HPYFD
Sbjct  267  PDGVDLLSKMLKYDPADRISAKAAMDHPYFD  297


>TR:A0A2J6KSG1 A0A2J6KSG1_LACSA Protein kinase domain-containing protein OS=Lactuca 
sativa OX=4236 GN=LSAT_9X39680 PE=4 SV=1
Length=97

 Score = 60.5 bits (145),  Expect = 2e-11
 Identities = 34/85 (40%), Positives = 46/85 (54%), Gaps = 9/85 (11%)

Query  371  MAFPSLRSDSNLIQFNRQLKRCDYDLTAWRKLVEPRASADLRRGFELVDLDGGIGWELLT  430
            M  PSLRS + L  FN +LK  +YDL  WR+    R          ++DLD   GW+L+T
Sbjct  1    MVIPSLRSSARLKNFNLELKAVNYDLKLWREKTRTRPD------ISILDLDFRRGWDLVT  54

Query  431  SMVRYKA---RQRISAKAALAHPYF  452
             ++  +    R R+SA  AL HPYF
Sbjct  55   KLISERGSLHRGRLSAFDALRHPYF  79


>TR:A0A2J6KMH5 A0A2J6KMH5_LACSA Protein kinase domain-containing protein OS=Lactuca 
sativa OX=4236 GN=LSAT_8X26000 PE=3 SV=1
Length=309

 Score = 63.2 bits (152),  Expect = 9e-11
 Identities = 56/211 (27%), Positives = 92/211 (44%), Gaps = 38/211 (18%)

Query  255  IIQTIMRQLLFALDGLHSTGIIHRDVKPQNIIFSEGSRSFKIIDLGAAADLRVGINYIPK  314
            +++ +M QL   +   H+ G++HRD+KP N++  + +   KI DLG A    + I     
Sbjct  118  VVKCLMYQLCKGVAFCHAHGVLHRDLKPHNLLMDKKTLILKIADLGLARAFTLPIKKYTH  177

Query  315  EFLLDPRYAAPEQYIMSTQTPSAPSAPVAAALSPVLWQMNLPDRFDIYSIGLIFLQMAFP  374
            E +L   Y APE  + +T   +A                      D++S+G IF ++   
Sbjct  178  E-ILTLWYRAPEVLLGATHYSTA---------------------VDMWSVGCIFAELVTK  215

Query  375  S--LRSDSNLIQF----------NRQLKRCDYDLTAWRKLVEPRASADLRRGFELVDLDG  422
            +     DS L Q           N ++      L  W +  + +    +      +D D 
Sbjct  216  TALFAGDSELQQLLHIFRLLGTPNEEIWPGVSKLKDWHEYPQWKPK-PISTCVPNLDED-  273

Query  423  GIGWELLTSMVRYKARQRISAKAALAHPYFD  453
              G  LL+ M+ Y+  +RISAK A+ HPYFD
Sbjct  274  --GLNLLSQMLEYEPSKRISAKKAMEHPYFD  302


>TR:A0A2J6KML2 A0A2J6KML2_LACSA Protein kinase domain-containing protein OS=Lactuca 
sativa OX=4236 GN=LSAT_4X36360 PE=3 SV=1
Length=294

 Score = 60.5 bits (145),  Expect = 6e-10
 Identities = 82/348 (24%), Positives = 138/348 (40%), Gaps = 77/348 (22%)

Query  132  DDFVVGKKLGEGSFGVVYK---------VSLSKKRSNEEGEYVLKKATEYGAVEIWMNER  182
            D +   +K+GEG++GVVYK         ++L K R  +E E V   A      EI + + 
Sbjct  2    DQYEKVEKIGEGTYGVVYKARDKVTNETIALKKIRLEQEDEGVPSTAIR----EISLLKE  57

Query  183  VRRACGNSCADFVYGFLDKSSKKGPEYWLLWKYEGESTLAGLMQSKEFPYNVETIILGKV  242
            ++        D V+   DK        +L+++Y                     + L K 
Sbjct  58   MQHGNIVRLQDVVHS--DK------RLYLVFEYLD-------------------LDLKKH  90

Query  243  QDLPKGLERENKIIQTIMRQLLFALDGLHSTGIIHRDVKPQNIIFSEGSRSFKIIDLGAA  302
             D      ++ ++++T + Q+L  +   HS  ++HRD+KPQN++    + + K+ D G A
Sbjct  91   MDSCPEFSKDPRLVKTFLYQILRGIAYCHSHRVLHRDLKPQNLLIDRRTNALKLADFGLA  150

Query  303  ADLRVGINYIPKEFLLDPRYAAPEQYIMSTQTPSAPSAPVAAALSPVLWQMNLPDRFDIY  362
                + +     E ++   Y APE  + S       S PV                 D++
Sbjct  151  RAFGIPVRTFTHE-VVTLWYRAPEILLGSRHY----STPV-----------------DVW  188

Query  363  SIGLIFLQMA-----FPSLRSDSNLIQFNRQLKRCDYD-------LTAWRKLVEPRASAD  410
            S+G IF +M      FP       L +  R +     D       L  ++      +S D
Sbjct  189  SVGCIFAEMVNQRPLFPGDSEIDELFKIFRIMGTPTEDTWPGVTSLPDFKSAFPKWSSKD  248

Query  411  LRRGFELVDLDGGIGWELLTSMVRYKARQRISAKAALAHPYFDRQGLL  458
            L     +V      G +LL  M+     +RI+A+ AL H YF   G +
Sbjct  249  LA---TVVPNLEKTGLDLLRKMLCLDPSRRITARTALEHEYFKDIGFV  293


>TR:A0A2J6KWU6 A0A2J6KWU6_LACSA Protein kinase domain-containing protein OS=Lactuca 
sativa OX=4236 GN=LSAT_3X136981 PE=3 SV=1
Length=297

 Score = 58.9 bits (141),  Expect = 2e-09
 Identities = 54/212 (25%), Positives = 91/212 (43%), Gaps = 31/212 (15%)

Query  250  ERENKIIQTIMRQLLFALDGLHSTGIIHRDVKPQNIIFSEGSRSFKIIDLGAAADLRVGI  309
            E    +++  + Q+L  L   HS  I+HRD+KPQN++        K+ D G A    V +
Sbjct  96   EFSKDLVKMFVYQILSGLAYCHSRRILHRDLKPQNLLIDLTKNVVKLADFGLARAFAVPV  155

Query  310  NYIPKEFLLDPRYAAPEQYIMSTQTPSAPSAPVAAALSPVLWQMNLPDRFDIYSIGLIFL  369
              +  E ++   Y APE  ++  +  S P                     D++++G IF 
Sbjct  156  TTLTHE-VVTLWYRAPE-LLLGCEQYSTP--------------------LDVWAVGCIFA  193

Query  370  QMA--FPSLRSDSNLIQFNRQLK----RCDYDLTAWRKLVEPRASADLRRGFELVDLDGG  423
            +M    P  R DS + Q  +  K      ++       L + +++    +  +L  +   
Sbjct  194  EMVTRLPLFRGDSEIDQLFKIFKIMGTPTEFTWPGVASLPDFKSTFPKWQPKDLATIVPN  253

Query  424  I---GWELLTSMVRYKARQRISAKAALAHPYF  452
            +   G +LL  M+     +RISAKAAL H YF
Sbjct  254  LDKSGLDLLRKMLYMDPNRRISAKAALEHEYF  285


>TR:A0A2J6K7B9 A0A2J6K7B9_LACSA non-specific serine/threonine protein kinase 
OS=Lactuca sativa OX=4236 GN=LSAT_9X59260 PE=3 SV=1
Length=456

 Score = 57.4 bits (137),  Expect = 1e-08
 Identities = 67/267 (25%), Positives = 114/267 (43%), Gaps = 51/267 (19%)

Query  137  GKKLGEGSFGVVYKVSLSKKRSNEEGEYVLKKATEYGAVEIWMNERVRRACGNSCADFVY  196
            GK LG+G+F  VY       R  + G+ +        A+++   E+V +           
Sbjct  15   GKMLGQGNFAKVYH-----GRDLKSGQSI--------AIKVIDKEKVLKV----------  51

Query  197  GFLDKSSKKGPEYWLLWKYEGESTLAGLMQSKEFPYNVETIILGK--VQDLPKGLERENK  254
            G +D++ K+      + K+     L  +M +K   Y       G    + + KG  +E+ 
Sbjct  52   GLIDQT-KREISVMKMIKHPNVIQLYEVMATKTKIYFAMEYAKGGELFEKVSKGRLKED-  109

Query  255  IIQTIMRQLLFALDGLHSTGIIHRDVKPQNIIFSEGSRSFKIIDLGAAA-DLRVGINYIP  313
            I +   +QL+ A+D  HS G+ HRD+KP+N++  E     K+ D G +A D    ++ + 
Sbjct  110  IARKYFQQLILAVDFCHSRGVYHRDLKPENLLLDEFG-DLKVTDFGLSAHDSCTRVDGLF  168

Query  314  KEFLLDPRYAAPEQYIMSTQTPSAPSAPVAAALSPVLWQMNLPDRFDIYSIGLIFLQMAF  373
                  P Y APE  ++S +                        + DI+S G+I   +  
Sbjct  169  HTTCGTPAYVAPE--VISRRGYDG-------------------GKSDIWSCGVILFVLFT  207

Query  374  PSLR-SDSNLIQFNRQLKRCDYDLTAW  399
              L  +DSN+IQ  R++ R DY    W
Sbjct  208  GHLPFNDSNIIQMYRKISRADYKCPNW  234


>TR:A0A2J6LZ66 A0A2J6LZ66_LACSA Protein kinase domain-containing protein OS=Lactuca 
sativa OX=4236 GN=LSAT_2X82920 PE=3 SV=1
Length=436

 Score = 57.0 bits (136),  Expect = 2e-08
 Identities = 56/215 (26%), Positives = 89/215 (41%), Gaps = 41/215 (19%)

Query  256  IQTIMRQLLFALDGLHSTGIIHRDVKPQNIIFSEGSRSFKIIDLGAAADLRVGINYIPKE  315
            I+  + +LL ALD  HS GI+HRDVKP N++     R  ++ID G A     G  Y    
Sbjct  232  IRYYIYELLKALDYCHSQGIMHRDVKPHNVMIDHEKRKLRLIDWGLAEFYHPGKEY---N  288

Query  316  FLLDPRYAAPEQYIMSTQTPSAPSAPVAAALSPVLWQMNLPDRFDIYSIGLIFLQMAF--  373
              +  RY    + ++  Q                    +     D++S+G +F  M F  
Sbjct  289  VRVASRYFKGPELLVDLQ--------------------DYDYSLDLWSLGCMFAGMIFRK  328

Query  374  -PSLRSDSNLIQFNRQLKRCDYD-----LTAWRKLVEPRASADLRR-----GFELVDLDG  422
             P      N  Q  +  K    D     L  +R  ++P  +A + R       + ++ D 
Sbjct  329  EPFFYGHDNYDQLVKIAKVLGTDELNTYLQRYRLELDPHLTALVGRHSRKPWTKFINSDN  388

Query  423  -----GIGWELLTSMVRYKARQRISAKAALAHPYF  452
                     + L  ++RY  ++R +AK A+AHPYF
Sbjct  389  QHLALPEAVDFLDKLLRYDHQERPTAKEAMAHPYF  423


>TR:A0A2J6K879 A0A2J6K879_LACSA Uncharacterized protein OS=Lactuca sativa OX=4236 
GN=LSAT_3X114940 PE=4 SV=1
Length=502

 Score = 56.6 bits (135),  Expect = 2e-08
 Identities = 79/353 (22%), Positives = 136/353 (39%), Gaps = 115/353 (33%)

Query  127  PTFR-KDDFVVGKKLGEGSFGVVYKVSLSKKRSNEEGEYVLKKATEYGAVEIWMNERVRR  185
            PT R +D F +GKKLG+G FG  Y   L +++S                           
Sbjct  20   PTPRLRDHFAMGKKLGQGQFGTTY---LCREKSTG-------------------------  51

Query  186  ACGNSCADFVYGFLDKSSKKGPEYWLLWKYEGESTLAGLM---QSKEFPYNV-------E  235
                         +D S K  P+  +L K + +     +       E P  V       +
Sbjct  52   -------------IDYSCKSIPKRKMLCKDDYDDVWREIQIMHHLSEHPCVVRIKGAYED  98

Query  236  TIILGKVQDLPKGLERENKIIQT----------IMRQLLFALDGLHSTGIIHRDVKPQNI  285
             + +  V +L  G E  ++I+Q           +M+ ++  ++  HS G++HRD+KP+N 
Sbjct  99   NVFVHLVMELCAGGELFDRIVQKGHYSEREAAKLMKTIVGVVEACHSLGVMHRDLKPENF  158

Query  286  IFSEGSRSFKIIDLGAAADLRVGINYIPKEFLLD----PRYAAPEQYIMSTQTPSAPSAP  341
            +F    +  ++     A D  + I Y P ++L D    P Y APE               
Sbjct  159  LFHSCDKDAQL----KAIDFGLSIFYKPGQYLSDVVGSPYYVAPE---------------  199

Query  342  VAAALSPVLWQMNLPDRFDIYSIGLI--FLQMAFPSLRSDSNLIQFNRQLK-RCDYDLTA  398
                   VL +   P+  D++S G+I   L    P   ++S+   F + LK + D++   
Sbjct  200  -------VLHKHYGPE-IDVWSAGVILYILLSGVPPFWAESDSGIFRQILKGKLDFESDP  251

Query  399  WRKLVEPRASADLRRGFELVDLDGGIGWELLTSMVRYKARQRISAKAALAHPY  451
            W ++ E                      +L+  M+  + +QRI+A   L HP+
Sbjct  252  WPEITESAK-------------------DLIKRMLDRRPQQRITAHQVLCHPW  285


>TR:A0A2J6LRB0 A0A2J6LRB0_LACSA Protein kinase domain-containing protein OS=Lactuca 
sativa OX=4236 GN=LSAT_4X160921 PE=3 SV=1
Length=432

 Score = 55.8 bits (133),  Expect = 4e-08
 Identities = 56/216 (26%), Positives = 83/216 (38%), Gaps = 55/216 (25%)

Query  262  QLLFALDGLHSTGIIHRDVKPQNIIFSEGSRSFKIIDLGAAADLRVGINYIPKEFLLDPR  321
            +LL AL+  HS GI+HRDVKP N++     R  ++ID G A     G  Y      +  R
Sbjct  233  ELLKALEYCHSQGIMHRDVKPHNVMIDHEQRKLRLIDWGLAEFYHPGTEY---NVRVASR  289

Query  322  YAAPEQYIMSTQTPSAPSAPVAAALSPVLWQMNLPDRFDIYSIGLIFLQMAF---PSLRS  378
            Y    + ++  Q                    +     D++S+G +F  M F   P    
Sbjct  290  YFKGPELLVDLQ--------------------DYDYSLDLWSLGCMFAGMIFRKEPFFYG  329

Query  379  DSNLIQFNRQLKRCDYD-----LTAWRKLVEPRASADLRRGFELVDLDGGIGW-------  426
              N  Q  +  K    D     L  +R  ++P  S       ELV       W       
Sbjct  330  HDNHDQLVKIAKVLGTDELNTYLQKYRIELDPNLS-------ELVGRHNRKAWSKFINAD  382

Query  427  ----------ELLTSMVRYKARQRISAKAALAHPYF  452
                      + L  ++RY  ++R +AK A+AHPYF
Sbjct  383  NQHLAVPEAIDFLDKLLRYDHQERPTAKEAMAHPYF  418


>TR:A0A2J6LTY2 A0A2J6LTY2_LACSA Protein kinase domain-containing protein OS=Lactuca 
sativa OX=4236 GN=LSAT_6X93760 PE=4 SV=1
Length=966

 Score = 54.7 bits (130),  Expect = 1e-07
 Identities = 54/178 (30%), Positives = 80/178 (45%), Gaps = 37/178 (21%)

Query  132  DDFVVGKKLGEGSFGVVYKVSLSKKRSNEEGE-YVLKKATEYGAVEIWMNERVRRACGNS  190
            D F+V ++ G G +G VYK      RS ++G  + +K   E                 N+
Sbjct  506  DSFIVEEEEGSGGYGTVYKA-----RSKKDGTTFAVKNPHE-----------------NA  543

Query  191  CADFVYGFLDKSSKKGPEYWLLWKYEGESTLAGLMQSKEFPYNVETIILGKV-QDLPKGL  249
              + VY  L    + G + +++ KYEG S  +G         N   ++L  V  D P+ L
Sbjct  544  NRNHVYNELKMLERFGGKNFVI-KYEG-SFKSG---------NSHCLVLEHVAHDRPEVL  592

Query  250  ERENKIIQTIMRQ--LLFALDGLHSTGIIHRDVKPQNIIFSEGSRSFKIIDLGAAADL  305
            +RE  + Q       L  AL  LH  G++HRDVKP N +FS  +    +ID   A DL
Sbjct  593  KREIDVQQLRWYGYCLFRALSSLHKQGVVHRDVKPGNFLFSLKASKGYLIDFNLATDL  650


>TR:A0A2J6KRT8 A0A2J6KRT8_LACSA non-specific serine/threonine protein kinase 
OS=Lactuca sativa OX=4236 GN=LSAT_2X91641 PE=3 SV=1
Length=393

 Score = 53.9 bits (128),  Expect = 1e-07
 Identities = 49/198 (25%), Positives = 84/198 (42%), Gaps = 43/198 (22%)

Query  262  QLLFALDGLHSTGIIHRDVKPQNIIFSEGSRSFKIIDLGAAADLRVG---INYIPKEFLL  318
            Q+  AL  +H+ G+ HRD+KPQN++ +  +   K+ D G+A  L  G   I+YI   +  
Sbjct  182  QIFRALAYIHAIGVCHRDIKPQNLLVNPHTHQLKLCDFGSAKVLVKGEPNISYICSRY--  239

Query  319  DPRYAAPEQYIMSTQTPSAPSA-PVAAALSPVL--WQMNLPDRFDIYSIGLIFLQMAFPS  375
               Y APE    +T+  +A     V   L+ +L    +  P R +I  +   + +  FP 
Sbjct  240  ---YRAPELIFGATEYTTAIDVWSVGCVLAELLLGQVLGTPTREEIKCMNPNYTEFKFPQ  296

Query  376  LRSDSNLIQFNRQLKRCDYDLTAWRKLVEPRASADLRRGFELVDLDGGIGWELLTSMVRY  435
            +++                    W K+   R         E VD        L++ +++Y
Sbjct  297  IKAH------------------PWHKIFHKRTPP------EAVD--------LVSRLLQY  324

Query  436  KARQRISAKAALAHPYFD  453
                R +A  A  HP+F+
Sbjct  325  SPNLRCTALEACIHPFFN  342


>TR:A0A2J6L4S6 A0A2J6L4S6_LACSA Uncharacterized protein OS=Lactuca sativa OX=4236 
GN=LSAT_1X58540 PE=4 SV=1
Length=578

 Score = 53.9 bits (128),  Expect = 2e-07
 Identities = 73/338 (22%), Positives = 128/338 (38%), Gaps = 82/338 (24%)

Query  131  KDDFVVGKKLGEGSFGVVYKVSLSKKRSNEEGEYVLKKATEYGAVEIWMNERVRRACGNS  190
            KD +++GKKLG G FG  Y   L K++S  + E+  K   +   +     E VRR     
Sbjct  112  KDLYLLGKKLGNGQFGTTY---LCKEKSTNK-EFACKAIAKRKLLTDEDVEDVRR-----  162

Query  191  CADFVYGFLDKSSKKGPEYWLLWKYEGESTLAGLMQSKEFPYNVETIIL----GKVQD--  244
                             E  ++    G   +  +  + E   +V  ++     G++ D  
Sbjct  163  -----------------EIEIMHHISGHPNVVSIKGAYEDAVSVYLVMELCGGGELFDRI  205

Query  245  LPKGLERENKIIQTIMRQLLFALDGLHSTGIIHRDVKPQNIIFSEGSRS--FKIIDLGAA  302
            + KG   E K    + + ++  ++  HS G++HRD+KP+N +F +       K ID G +
Sbjct  206  IEKGHYSERKAAD-LAKTIVSVIEACHSLGVMHRDLKPENFLFVDNHEDSIMKSIDFGLS  264

Query  303  ADLRVGINYIPKEFLLDPRYAAPEQYIMSTQTPSAPSAPVAAALSPVLWQMNLPDRFDIY  362
               + G   +  + +  P Y APE  +                        +     DI+
Sbjct  265  TFFKPG--QVFTDVVGSPYYVAPEVLL-----------------------KDYGQEADIW  299

Query  363  SIGLIF--LQMAFPSLRSDSNLIQFNRQLK-RCDYDLTAWRKLVEPRASADLRRGFELVD  419
            S G+I   L    P   ++S    F   L  + D+ +  W K+ E               
Sbjct  300  SAGVIIYVLLCGVPPFWAESENDIFEEVLNGKVDFSIDPWPKISESAK------------  347

Query  420  LDGGIGWELLTSMVRYKARQRISAKAALAHPYFDRQGL  457
                   +L+  M+    ++RI+A   L HP+    G+
Sbjct  348  -------DLVKKMLVRDRKKRITAHEVLCHPWISVDGV  378


>TR:A0A2J6JQA9 A0A2J6JQA9_LACSA non-specific serine/threonine protein kinase 
OS=Lactuca sativa OX=4236 GN=LSAT_8X61661 PE=3 SV=1
Length=428

 Score = 53.5 bits (127),  Expect = 2e-07
 Identities = 62/275 (23%), Positives = 117/275 (43%), Gaps = 61/275 (22%)

Query  134  FVVGKKLGEGSFGVVYKVSLSKKRSNEEGEYV-LKKATEYGAVEIWMNERVRRACGNSCA  192
            + +GK+LG G+F  VY       R+ + G+ V +K   +   +++ M + ++R       
Sbjct  15   YELGKQLGHGTFAKVYHA-----RNLQTGKSVAMKMVAKDKVIKVGMTDHIQREIS----  65

Query  193  DFVYGFLDKSSKKGPEYWLLWKYEGESTLAGLMQSKEFPYNVETIILGK--VQDLPKGLE  250
                               + ++     L  +M SK   Y    ++ G      + KG  
Sbjct  66   ----------------VMKMVRHPNIVELHEVMASKSKIYFAMELVRGGELFSKVEKGRL  109

Query  251  RENKIIQTIMRQLLFALDGLHSTGIIHRDVKPQNIIFSEGSRSFKIIDLGAAADLRVGIN  310
            RE+ + ++  +QL+ A+D  HS G+ HRD+KP+N++  +G  + K+ D G +A      +
Sbjct  110  RED-VARSYFQQLISAVDFCHSRGVYHRDLKPENLLL-DGEGNLKVTDFGLSA----LSD  163

Query  311  YIPKEFLL-----DPRYAAPEQYIMSTQTPSAPSAPVAAALSPVLWQMNLPDRFDIYSIG  365
            ++ ++ LL      P Y APE  ++  +  S   A                   DI+S G
Sbjct  164  HLRQDGLLHTTCGTPAYVAPE--VIGKKGYSGAQA-------------------DIWSCG  202

Query  366  LIFLQMAFPSLR-SDSNLIQFNRQLKRCDYDLTAW  399
            +I   +    L   D N++   R++ + D+    W
Sbjct  203  VILYVLLAGFLPFQDENIVAMYRKIYKGDFKCPPW  237


>TR:A0A2J6LNV6 A0A2J6LNV6_LACSA Protein kinase domain-containing protein OS=Lactuca 
sativa OX=4236 GN=LSAT_3X61861 PE=4 SV=1
Length=649

 Score = 53.1 bits (126),  Expect = 3e-07
 Identities = 72/287 (25%), Positives = 118/287 (41%), Gaps = 63/287 (22%)

Query  138  KKLGEGSFGVVYKVSLSKKRSNEEGEYVLKKATE--YGAVEIWMNE-RVRRACGNSCADF  194
            ++LG G FG VY   L   R     E  +KK  E  Y  V+ ++NE R+     +     
Sbjct  322  RELGNGGFGAVYYGKLQDGR-----EVAVKKLYEHNYKRVQQFVNEVRILTRLRHPNLVV  376

Query  195  VYGFLDKSSKKGPEYWLLWKYEGESTLAGLMQSKEFPYNVETIILGKVQDLPKGLERENK  254
            +YG    +S++  E  L+ +Y    TLA  +       ++          LP  L R N 
Sbjct  377  LYGC---TSRQSHELLLVCEYISNGTLADHLHGNRANASL----------LPWPL-RMNI  422

Query  255  IIQTIMRQLLFALDGLHSTGIIHRDVKPQNIIFSEGSRSFKIIDLGAAADLRVGINYIPK  314
             I+T       AL  LH++ IIHRDVK  NI+  + + S K+ D G +  L   +N++  
Sbjct  423  AIETAR-----ALVYLHASEIIHRDVKTSNILL-DHNFSAKVADFGLSRLLPDDVNHVST  476

Query  315  EFLLDPRYAAPEQYIMSTQTPSAPSAPVAAALSPVLWQMNLPDRFDIYSIGLIFLQMAFP  374
                 P Y  P+ +                       +  L D+ D+YS G++ +++   
Sbjct  477  APQGTPGYLDPQYH----------------------HRYQLTDKSDVYSFGVVLIELISS  514

Query  375  SLRSDSNLIQFN--------RQLKRCDYDLTAWRKLVEPRASADLRR  413
             +  D N  Q           +++RC  D     +L++P   +D  R
Sbjct  515  MVAVDLNRSQDEISLANLALNKIQRCALD-----QLIDPVLGSDSDR  556


>TR:A0A2J6MK14 A0A2J6MK14_LACSA non-specific serine/threonine protein kinase 
OS=Lactuca sativa OX=4236 GN=LSAT_4X31741 PE=3 SV=1
Length=436

 Score = 52.4 bits (124),  Expect = 4e-07
 Identities = 69/273 (25%), Positives = 115/273 (42%), Gaps = 52/273 (19%)

Query  130  RKDDFVVGKKLGEGSFGVVYKVSLSKKRSNEEGEYVLKKATEYGAVEIWMNERVRRACGN  189
            R   + +GK LGEGSF    KV  +  R+   G+ V        A++I   ER+ +    
Sbjct  11   RVGKYEIGKTLGEGSFA---KVKFA--RNLVTGDAV--------AIKILDRERILKHK--  55

Query  190  SCADFVYGFLDKSSKKGPEYWLLWKYEGESTLAGLMQSKEFPYNV-ETIILGKVQD-LPK  247
                     + +  K+      L K+     L  +M SK   Y V E +  G++ D + K
Sbjct  56   ---------MVEQMKREISTMKLIKHPNVLNLYEVMASKTKIYIVLEYVDGGELFDKIAK  106

Query  248  GLERENKIIQTIMRQLLFALDGLHSTGIIHRDVKPQNIIFSEGSRSFKIIDLGAAADLRV  307
                +    +   +QL+ A+D  HS G+ HRD+KP+N++  +     K+ D G +  +  
Sbjct  107  HGRLQEDEARRYFQQLINAVDYCHSRGVYHRDLKPENLLL-DSYGVLKVSDFGLSQQVEN  165

Query  308  GINYIPKEFLLDPRYAAPEQYIMSTQTPSAPSAPVAAALSPVLWQMNLPDRFDIYSIGLI  367
            G+ +        P Y APE   +     +A                      DI+S G+I
Sbjct  166  GMLHTA---CGTPNYVAPEVLTVKGYNGAAS---------------------DIWSCGVI  201

Query  368  -FLQMAFPSLRSDSNLIQFNRQLKRCDYDLTAW  399
             F+ MA      ++NLI+  R++++ DY    W
Sbjct  202  LFVLMAGYLPFDEANLIELYRRIEKADYRCPPW  234


>TR:A0A2J6KQ77 A0A2J6KQ77_LACSA non-specific serine/threonine protein kinase 
OS=Lactuca sativa OX=4236 GN=LSAT_3X136140 PE=3 SV=1
Length=468

 Score = 52.4 bits (124),  Expect = 5e-07
 Identities = 53/204 (26%), Positives = 86/204 (42%), Gaps = 25/204 (12%)

Query  256  IQTIMRQLLFALDGLHST-GIIHRDVKPQNIIFSEGSRSFKIIDLGAAADLRVG---INY  311
            +Q    Q+  AL+ +H   G+ HRD+KPQN++ +  +   K+ D G+A  L  G   I+Y
Sbjct  238  VQLYTYQICRALNYIHCVIGVCHRDIKPQNLLVNPHTHQLKLCDFGSAKMLVPGEPNISY  297

Query  312  IPKEFLLDPRYAAPEQYIMSTQ-TPSAPSAPVAAALSPVLWQMNL-PDRFDIYSIGLIFL  369
            I   +     Y APE    +T+ T +     V   L+ +L    L P    +  +  I  
Sbjct  298  ICSRY-----YRAPELIFGATEYTNAIDMWSVGCVLAELLLGHPLFPGESGVDQLVEIIK  352

Query  370  QMAFPSLRSDSNLIQFNRQLKRCDYDLTAWRKLVEPRASADLRRGFELVDLDGGIGWELL  429
             +  P+      +     + K        W K+   R         E VD        L+
Sbjct  353  ILGTPTREEIKCMNPHYTEFKFPQIKAHPWHKIFHKRMPP------EAVD--------LV  398

Query  430  TSMVRYKARQRISAKAALAHPYFD  453
            + +++Y  + R SA  A AHP+FD
Sbjct  399  SRLLQYSPKLRCSALEACAHPFFD  422


>TR:A0A2J6M5Z0 A0A2J6M5Z0_LACSA Uncharacterized protein OS=Lactuca sativa OX=4236 
GN=LSAT_4X71301 PE=3 SV=1
Length=488

 Score = 52.4 bits (124),  Expect = 5e-07
 Identities = 85/406 (21%), Positives = 150/406 (37%), Gaps = 105/406 (26%)

Query  131  KDDFVVGKKLGEGSFGVVYKVSLSKKRSNEEGEYVLKKATEYGAVEIWMNERVRRACGNS  190
            +D + +G+KLG+G FG  Y  + +    N    Y  K  ++   +     E VRR     
Sbjct  21   RDLYTLGQKLGQGQFGTTYLCTENSTGIN----YACKSISKRKLISKEDVEDVRR-----  71

Query  191  CADFVYGFLDKSSKKGPEYWLLWKYEGESTLAGLMQSKEFPYNVETIILGKVQDLPKGLE  250
                             E  ++    G   +  +  + E     +T+ +  V +L  G E
Sbjct  72   -----------------EIQIMHHLTGHKNIVTIKGAYE-----DTLYVHIVMELCNGGE  109

Query  251  RENKIIQT----------IMRQLLFALDGLHSTGIIHRDVKPQN--IIFSEGSRSFKIID  298
              ++IIQ           + + ++  ++  HS G++HRD+KP+N  +I  +   S K ID
Sbjct  110  LFDRIIQRGQYSERKAAELTKIIVGVVEACHSLGVMHRDLKPENFLLINRDDDFSLKAID  169

Query  299  LGAAADLRVGINYIPKEFLLDPRYAAPEQYIMSTQTPSAPSAPVAAALSPVLWQMNLPDR  358
             G +   + G   I K+ +  P Y APE  +  +  P A                     
Sbjct  170  FGLSVFFKPG--QIFKDVVGSPYYVAPE-VLKKSYGPEA---------------------  205

Query  359  FDIYSIGLI--FLQMAFPSLRSDSNLIQFNRQLK-RCDYDLTAWRKLVEPRASADLRRGF  415
             D+++ G+I   L    P   +++    F+  LK   D++   W                
Sbjct  206  -DVWTAGVILYILLSGVPPFWAETQQGIFDAVLKAHIDFESDPW----------------  248

Query  416  ELVDLDGGIGWELLTSMVRYKARQRISAKAALAHPYFDRQG--------------LLALS  461
                L    G +L+  M+  +  +R++A   L HP+    G              L   S
Sbjct  249  ---PLISDSGKDLIQKMLCSQPSKRLTAHQVLCHPWICENGVAPDRSLDPAVLSRLKQFS  305

Query  462  VMQNLRMQYFRATQQDYSEAANWVIQLMAKN-GTEKDGGFTETQLQ  506
             M  L+    R   +  SE     ++ M K+  T+  G  T  +L+
Sbjct  306  AMNKLKKMALRVIAESLSEEEIAGLREMFKSMDTDNSGAITFDELK  351


>TR:A0A2J6KUS7 A0A2J6KUS7_LACSA Protein kinase domain-containing protein OS=Lactuca 
sativa OX=4236 GN=LSAT_5X165681 PE=3 SV=1
Length=316

 Score = 51.6 bits (122),  Expect = 6e-07
 Identities = 52/203 (26%), Positives = 92/203 (45%), Gaps = 27/203 (13%)

Query  132  DDFVVGKKLGEGSFGVVYKVSLSKKRSNEEGEYVLKKATEYGAVEIWMNERVRRACG--N  189
            + +V  KKLGEGS+G+VY+               L K T     E+   ++++R C    
Sbjct  2    EKYVKIKKLGEGSYGIVYEA--------------LNKLTG----EVVAIKKLKRKCTLEE  43

Query  190  SCADFVYGFLDKSSKKGPEYWLLWKYEGESTLAGLMQSKEFPYNVETIILGKVQDLPKGL  249
             C + +     +  K  P    L +  GE+    +    E    +E  +  +++++    
Sbjct  44   ECKNLIEVKALRRIKH-PNIVKLKEINGENGNGNVFLVFEC---MECSLYDRLKNIRMVS  99

Query  250  ERENKIIQTIMRQLLFALDGLHSTGIIHRDVKPQNIIFSEGSRSFKIIDLGAAADLRVGI  309
              E++I +++  QL   L  +H  G  HRD+KP N++ S+     KI DLG A +     
Sbjct  100  FSESEI-KSLCFQLFQGLAHMHGNGYFHRDLKPDNLLLSKDHGIIKIADLGQARETDGEP  158

Query  310  NYIPKEFLLDPRYAAPEQYIMST  332
             Y   +++   RY APE ++ S+
Sbjct  159  PY--TDYVTTRRYRAPEVFLRSS  179


>TR:A0A2J6KFG4 A0A2J6KFG4_LACSA non-specific serine/threonine protein kinase 
OS=Lactuca sativa OX=4236 GN=LSAT_7X48481 PE=3 SV=1
Length=428

 Score = 52.0 bits (123),  Expect = 6e-07
 Identities = 64/283 (23%), Positives = 116/283 (41%), Gaps = 64/283 (23%)

Query  134  FVVGKKLGEGSFGVVYKVSLSKKRSNEEGEYVLKKATEYGAVEIWMNERVRRACGNSCAD  193
            + +G++LG G+F  VY      K  +      +K   +   +++ M ++V+R        
Sbjct  15   YELGRQLGHGTFAKVYHA----KNVHNGKSVAMKVVGKEKVIKVGMMDQVKREIS-----  65

Query  194  FVYGFLDKSSKKGPEYWLLWKYEGESTLAGLMQSKEFPYNVETIILGK--VQDLPKGLER  251
                              + ++     L  +M SK   Y    ++ G      + KG  R
Sbjct  66   ---------------VMKMVRHPNIVELYEVMASKSKIYFAMELVRGGELFSKIAKGRLR  110

Query  252  ENKIIQTIMRQLLFALDGLHSTGIIHRDVKPQNIIFSEGSRSFKIIDLGAAADLRVGINY  311
            E+ + ++  +QL+ A+D  HS G+ HRD+KP+N++  E   + K+ D G +A      ++
Sbjct  111  ED-VARSYFQQLISAVDFCHSRGVYHRDLKPENLLLDE-EGNLKVTDFGLSA----FCDH  164

Query  312  IPKEFLL-----DPRYAAPEQYIMSTQTPSAPSAPVAAALSPVLWQMNLPDRFDIYSIGL  366
            + ++ LL      P Y APE  I+  +      A                   DI+S G+
Sbjct  165  LRQDGLLHTTCGTPAYVAPE--IIGKKGYDGAKA-------------------DIWSCGV  203

Query  367  IFLQMAFPSLR-SDSNLIQFNRQLKRCDYDLTAW-----RKLV  403
            I   +    L   D N++   R++ R D+    W     RKL+
Sbjct  204  ILYVLLAGFLPFQDENIVAMYRKIYRGDFKCPPWFSSDARKLI  246


>TR:A0A2J6M9D0 A0A2J6M9D0_LACSA Uncharacterized protein OS=Lactuca sativa OX=4236 
GN=LSAT_3X72700 PE=4 SV=1
Length=551

 Score = 52.0 bits (123),  Expect = 7e-07
 Identities = 97/440 (22%), Positives = 168/440 (38%), Gaps = 106/440 (24%)

Query  134  FVVGKKLGEGSFGVVYKVSLSKKRSN-------EEGEYVLKKATEYGAVEIWMNERVRRA  186
            +  GK LG G FG  Y V++ K   +       ++ + VL  A E    ++    R+ RA
Sbjct  104  YSTGKLLGHGQFGYTY-VAVDKANGDRVAVKKIDKNKMVLPIAVE----DVRREVRILRA  158

Query  187  CGN--SCADFVYGFLDKSSKKGPEYWLLWKYEGESTLAGLMQSKEFPYNVETIILGKVQD  244
                 +   F   F D S      Y ++   +G   L  ++  KE  Y            
Sbjct  159  LSGHENVVQFHNAFEDDSFV----YIVMELCKGGELLDRILSKKEGRYT-----------  203

Query  245  LPKGLERENKIIQTIMRQLLFALDGLHSTGIIHRDVKPQNIIF---SEGSRSFKIIDLGA  301
                     K    ++RQ+L      H  G++HRD+KP+N +F   +E SR  K  D G 
Sbjct  204  --------EKDAAIVVRQMLKVAAECHLHGLVHRDMKPENFLFKSPNEDSR-LKATDFGL  254

Query  302  AADLRVGINYIPKEFLLDPRYAAPEQYIMSTQTPSAPSAPVAAALSPVLWQMNLPDRFDI  361
            +  +R G  +   + +    Y APE                      VL + + P+  D+
Sbjct  255  SDFIRPGRKF--TDIVGSAYYVAPE----------------------VLKRRSGPES-DV  289

Query  362  YSIGLIFL-----QMAFPSLRSDSNLIQFNRQLKRCDYDLTAWRKLVEPRASADLRRGFE  416
            +SIG+I       +  F     D    +  R   + D+    W  + +            
Sbjct  290  WSIGVITYILLCGRRPFWDRTEDGIFKEVLR--NKPDFRRKPWPTISDS-----------  336

Query  417  LVDLDGGIGWELLTSMVRYKARQRISAKAALAHPYFDRQG-----LLALSVMQNLRMQYF  471
                    G + +  ++    R R++A  AL+HP+    G      L +SV+ N+R Q+ 
Sbjct  337  --------GKDFVRKLLMKNPRARLTAAQALSHPWVREDGNASVIPLDISVLSNMR-QFV  387

Query  472  RATQQDYSEAANWVIQLMAKNGTEKDGGFTETQLQELR-EKEPRKKANAQRNALASAL--  528
            R     YS    + ++ +A    E++  F + Q   +  +K         R ALA  +  
Sbjct  388  R-----YSRLKQFALRALASMLDEEEISFLKDQFHAIDVDKNGTISLEEMRQALAKDVPW  442

Query  529  RLQRKLVKTVTETIDEISDG  548
            +++   V+ + + ID  +DG
Sbjct  443  KMKDSRVQEILQAIDTNTDG  462


>TR:A0A2J6KUL5 A0A2J6KUL5_LACSA Protein kinase domain-containing protein OS=Lactuca 
sativa OX=4236 GN=LSAT_9X45961 PE=4 SV=1
Length=359

 Score = 51.2 bits (121),  Expect = 9e-07
 Identities = 57/207 (28%), Positives = 92/207 (44%), Gaps = 46/207 (22%)

Query  117  VLAFVERLFRPTFRKDDFVVGKKLGEGSFGVVYKVSL-------------SKKRSNEEGE  163
            ++A  +R ++ T    + VV K +G GS GVVYK S               KK+ +E+  
Sbjct  41   IIAERQRQWQETIDPQNLVVDKVIGHGSEGVVYKGSYKGQTVAVKVLDDNGKKKISEDSM  100

Query  164  YVLKKATEYGAVEIWMN---ERVRRACGNSCADFVYGFLDKSSKKGPE--YWLLWKY-EG  217
             ++K       VE+W N     V +  G + +    G   K     PE  + ++ +Y +G
Sbjct  101  GIVKLGL-MEEVEVWKNLDHPNVTKMIGATMSMITSGSRHKIKNPKPENNFCVVSEYLKG  159

Query  218  ESTLAGLM----QSKEFPYNVETIILGKVQDLPKGLERENKIIQTIMRQLLFALDGLHST  273
             S  + L+    Q K+ PY  +T+I   + D+ KGL                    LHS 
Sbjct  160  GSLRSYLLKLKHQDKKLPY--KTVIRFAI-DIAKGLSY------------------LHSQ  198

Query  274  GIIHRDVKPQNIIFSEGSRSFKIIDLG  300
             +IHRDVKP N++  +  ++ K+ D G
Sbjct  199  KVIHRDVKPGNMLIDK-KQTIKLADFG  224


>TR:A0A2J6JW89 A0A2J6JW89_LACSA non-specific serine/threonine protein kinase 
OS=Lactuca sativa OX=4236 GN=LSAT_5X148181 PE=3 SV=1
Length=545

 Score = 51.6 bits (122),  Expect = 9e-07
 Identities = 68/278 (24%), Positives = 118/278 (42%), Gaps = 53/278 (19%)

Query  134  FVVGKKLGEGSFGVVYKVSLSKKRSNEEGEYVLKKATEYGAVEIWMNERVRRACGNSCAD  193
            + +GK LG+G+F  VY       R+ E G  V        AV++   ++V +        
Sbjct  146  YELGKLLGQGNFAKVYH-----GRNLETGMSV--------AVKVINKDKVMKV-------  185

Query  194  FVYGFLDKSSKKGPEYWLLWKYEGESTLAGLMQSKEFPYNV-ETIILGKVQDLPKGLERE  252
               G +D+  K+      L K+     L  +M +K   Y + E +  G++ D       +
Sbjct  186  ---GLIDQI-KREISVMKLVKHPNVVQLYEVMATKTKIYFILEYLKGGELYDKVATGRLK  241

Query  253  NKIIQTIMRQLLFALDGLHSTGIIHRDVKPQNIIFSEGSRSFKIIDLGAAADLRVGINYI  312
                +   +QL+ A++  H+ G+ HRD+KP+N++  E   + K+ D G +A         
Sbjct  242  EATARKYFQQLITAINFCHNQGVYHRDLKPENLLLDEDG-NLKVSDFGLSA---------  291

Query  313  PKEFLLDPRYAAPEQYIMSTQTPSAPSAPVAAALSPVLWQMNLP-DRFDIYSIGLIFLQM  371
                L+D ++        S  TP       A     V++Q     ++ DI+S G+I   +
Sbjct  292  ----LVDTKWEEDGLLHTSCGTP-------AYVAPEVIYQKGYDGEKADIWSCGVILFVL  340

Query  372  AFPSLR-SDSNLIQFNRQLKRCDYDLTAW-----RKLV  403
                L   DSNL+   R++ R ++    W     RKLV
Sbjct  341  LSGFLPFQDSNLMVMYRKITRAEFKFPNWFPSEARKLV  378


>TR:A0A2J6KTJ1 A0A2J6KTJ1_LACSA PPM-type phosphatase domain-containing protein 
OS=Lactuca sativa OX=4236 GN=LSAT_9X7440 PE=4 SV=1
Length=1049

 Score = 50.8 bits (120),  Expect = 2e-06
 Identities = 88/402 (22%), Positives = 159/402 (40%), Gaps = 73/402 (18%)

Query  114   DMFVLAFVERLFRPTFRKDDFVVGKKLGEGSFGVVYKVSLSKKRSNEEGEYVLK-----K  168
             DMF+L       R    K + V    L E  FG V+ +++S   S E   Y+        
Sbjct  649   DMFILK------RIMVEKGNAVYLSGLREKYFGEVF-LNVSASPSKESYPYMYSFLRRND  701

Query  169   ATEYGAVEIWMNERVRRACGNSCADFVYGFLDKSSKKGPEYWLLWKYEGES------TLA  222
             + ++      M+   +R         +  +++    +  E WL++++EG S      T  
Sbjct  702   SEDHHQPPEHMSSTRKRQAYEEGVKHIARYIESFESRSNEIWLVFRHEGVSLSKLLYTAE  761

Query  223   GLMQSKEFPYNVETIILGKVQDLP--------KGLERENKIIQTIMRQLLFALDGLHSTG  274
              +  S +   NV    +  ++ L         K  +     I+ ++ QLL AL   H   
Sbjct  762   DVGSSDDTTKNVNDDHIKHIRILHPSNWWHWLKTTKAGQDEIRNLIWQLLMALKSCHDRN  821

Query  275   IIHRDVKPQNIIFSEGSRSFKIIDLGAAADLRVGINYIPKEFLLDPRYAAPEQYIMSTQT  334
             I HRD+KP+N++     R       G+ +     +NY  K  ++D   A  E  I     
Sbjct  822   ITHRDIKPENMVICFEDRDTGRCLKGSPSG---NMNYTTKMRIIDFGSAIDEFTIKHLYG  878

Query  335   PSAPS--------APVAAALSPVLWQ--MNLPDRFDIYSIGLIFLQMAFPS-------LR  377
              + PS         P  A L+    Q   ++  ++D++S+G++ L++   S        R
Sbjct  879   SAGPSRNEQTYEYMPPEAFLNATWSQGPASMNTKYDMWSVGVVMLELIIGSPNVFQINAR  938

Query  378   SDSNLIQ----FNRQLKRCDYDLTAWRKL--VEPRASADLRR--------------GFEL  417
             + + L Q    +N  LK   Y L ++ +L  + P +S+  +R                ++
Sbjct  939   THALLNQHLEGWNEGLKELAYKLRSFMELCILLPGSSSKGKRTGSPASWKCSEEFFSSQI  998

Query  418   VDLDG-GIGW------ELLTSMVRYKARQRISAKAALAHPYF  452
                D  GIG+       L+  ++ +    R++   AL HPYF
Sbjct  999   KSRDPLGIGFSDVWALRLVRQLLVWDPEDRLTVDEALRHPYF  1040


>TR:A0A2J6K692 A0A2J6K692_LACSA Mitogen-activated protein kinase OS=Lactuca 
sativa OX=4236 GN=LSAT_1X74260 PE=3 SV=1
Length=382

 Score = 50.1 bits (118),  Expect = 2e-06
 Identities = 49/197 (25%), Positives = 82/197 (42%), Gaps = 18/197 (9%)

Query  257  QTIMRQLLFALDGLHSTGIIHRDVKPQNIIFSEGSRSFKIIDLGAAADLRVGINYIPKEF  316
            Q  + Q+L  L  +HS  ++HRD+KP N++ +      KI D G A            E+
Sbjct  152  QYFLYQILRGLKYIHSANVLHRDLKPSNLLLNANC-DLKICDFGLARV--TSETDFMTEY  208

Query  317  LLDPRYAAPEQYIMSTQTPSAPSAPVAAALSPVLWQMN--LPDRFDIYSIGLIFLQMAFP  374
            ++   Y APE  + S+   +A        +   L       P R  ++ + L+   +  P
Sbjct  209  VVTRWYRAPELLLNSSDYTAAIDVWSVGCIFMELMDRKPLFPGRDHVHQLRLLMELIGTP  268

Query  375  SLRSDSNLIQFNRQLKRCDYDLTAWRKLVEPRASADLRRGFELVDLDGGIGWELLTSMVR  434
            S   ++ L   N   KR    L+ +++             F  V        +L+  M+ 
Sbjct  269  S---EAELGFLNENAKRYIRQLSHYQR-------QSFNEKFPQVH---PAAIDLIEKMLT  315

Query  435  YKARQRISAKAALAHPY  451
            +  RQRI+ + ALAHPY
Sbjct  316  FDPRQRITVEDALAHPY  332


>TR:A0A2J6M6X3 A0A2J6M6X3_LACSA mitogen-activated protein kinase OS=Lactuca 
sativa OX=4236 GN=LSAT_8X144901 PE=3 SV=1
Length=600

 Score = 50.4 bits (119),  Expect = 2e-06
 Identities = 59/209 (28%), Positives = 92/209 (44%), Gaps = 26/209 (12%)

Query  257  QTIMRQLLFALDGLHSTGIIHRDVKPQNIIFSEGSRSFKIIDLGAAADLRVGINYIPK--  314
            Q  + QLL  L  +H+  + HRD+KP+NI+ +   +  KI D G A   RV  N  P   
Sbjct  207  QFFLYQLLRGLKYIHAANVFHRDLKPKNILANSDCK-LKICDFGLA---RVSFNDAPSAI  262

Query  315  ---EFLLDPRYAAPE--QYIMSTQTPSAPSAPVAAALSPVLWQMNL-PDRFDIYSIGLIF  368
               +++    Y APE      S  TP      +    + +L    L P +  ++ + L+ 
Sbjct  263  FWTDYVATRWYRAPELCGSFFSKYTPGIDIWGIGCIFAEILTGRPLFPGKNVVHQLDLMT  322

Query  369  LQMAFPSLRSDSNLIQFNRQLKRCDYDLTAWRKLVEPRASADLRRGFELVDLDGGIGWEL  428
              +  PS  S + +   N + +R    L+  RK    +A       F  VD    +   L
Sbjct  323  DLLGTPSSESIARI--RNEKARRY---LSNMRK----KAPVPFTHKFPNVD---PLALRL  370

Query  429  LTSMVRYKARQRISAKAALAHPYFDRQGL  457
            L  ++ +  + R SA+ ALA PYF  QGL
Sbjct  371  LERLLSFDPKDRPSAEDALADPYF--QGL  397


>TR:A0A2J6LCZ7 A0A2J6LCZ7_LACSA non-specific serine/threonine protein kinase 
OS=Lactuca sativa OX=4236 GN=LSAT_7X5601 PE=3 SV=1
Length=449

 Score = 50.1 bits (118),  Expect = 2e-06
 Identities = 49/204 (24%), Positives = 86/204 (42%), Gaps = 25/204 (12%)

Query  256  IQTIMRQLLFALDGLHST-GIIHRDVKPQNIIFSEGSRSFKIIDLGAAADLRVG---INY  311
            +Q    Q+  +L+ +H+  G+ HRD+KPQN++ +  +   K+ D G+A  L  G   I+Y
Sbjct  219  VQLYTYQICRSLNYIHNVIGVCHRDIKPQNLLVNPQTHQLKLCDFGSAKMLVPGEPNISY  278

Query  312  IPKEFLLDPRYAAPEQYIMSTQTPSAPSAPVAAAL--SPVLWQMNLPDRFDIYSIGLIFL  369
            I   +     Y APE    +T+  +A     A  +    +L Q   P    +  +  I  
Sbjct  279  ICSRY-----YRAPELIFGATEYTNAIDMWSAGCVLAELLLGQPLFPGESGVDQLVEIIK  333

Query  370  QMAFPSLRSDSNLIQFNRQLKRCDYDLTAWRKLVEPRASADLRRGFELVDLDGGIGWELL  429
             +  P+      +     + K        W K+   R  +      E VD        L+
Sbjct  334  ILGTPTREEIKCMNPHYTEFKFPQIKAHPWHKIFYKRMPS------EAVD--------LV  379

Query  430  TSMVRYKARQRISAKAALAHPYFD  453
            + +++Y  + R +A  A  HP+FD
Sbjct  380  SRLLQYSPKLRCTALEACTHPFFD  403


>TR:A0A2J6K191 A0A2J6K191_LACSA Uncharacterized protein OS=Lactuca sativa OX=4236 
GN=LSAT_3X48441 PE=4 SV=1
Length=599

 Score = 50.1 bits (118),  Expect = 3e-06
 Identities = 84/402 (21%), Positives = 146/402 (36%), Gaps = 97/402 (24%)

Query  131  KDDFVVGKKLGEGSFGVVYKVSLSKKRSNEEGEYVLKKATEYGAVEIWMNERVRRACGNS  190
            +D + +G+KLG+G FG  Y  +     +N    Y  K  ++   +     E VRR     
Sbjct  89   RDLYTLGQKLGQGQFGTTYLCTEHSTGNN----YACKSISKRKLISKEDVEDVRR-----  139

Query  191  CADFVYGFLDKSSKKGPEYWLLWKYEGESTLAGLMQSKEFPYNVETIIL----GKVQD--  244
                             E  ++    G   +  +  + E P  V  ++     G++ D  
Sbjct  140  -----------------EIQIMHHLAGHKNIVTIKGAYEDPLYVHIVMELCGGGELFDRI  182

Query  245  LPKGLERENKIIQTIMRQLLFALDGLHSTGIIHRDVKPQN--IIFSEGSRSFKIIDLGAA  302
            + +G   E K  + I R ++  +   HS G++HRD+KP+N  ++  +   S K ID G +
Sbjct  183  IQRGHYSERKAAELI-RIIVGVVQACHSLGVMHRDLKPENFLLVNKDDDFSLKAIDFGLS  241

Query  303  ADLRVGINYIPKEFLLDPRYAAPEQYIMSTQTPSAPSAPVAAALSPVLWQMNLPDRFDIY  362
               + G   I  + +  P Y APE  ++    P A                      D++
Sbjct  242  IFFKPG--QIFTDVVGSPYYVAPE-VLLKHYGPEA----------------------DVW  276

Query  363  SIGLI--FLQMAFPSLRSDSNLIQFNRQLK-RCDYDLTAWRKLVEPRASADLRRGFELVD  419
            + G+I   L    P   +++    F+  LK   D+D   W  + E               
Sbjct  277  TAGVILYILLSGVPPFWAETQQGIFDAVLKGNIDFDSDPWPLISESAK------------  324

Query  420  LDGGIGWELLTSMVRYKARQRISAKAALAHPYFDRQG--------------LLALSVMQN  465
                   +L+  M+  +   R++A   L HP+    G              L   S M  
Sbjct  325  -------DLIRKMLCSRPSNRLTAHKVLCHPWICENGVAPDRELDPAVLSRLKQFSAMNK  377

Query  466  LRMQYFRATQQDYSEAANWVIQLMAK-NGTEKDGGFTETQLQ  506
            L+    R   +  SE     ++ M K   T+  G  T  +L+
Sbjct  378  LKKMALRVIAESLSEEEIAGLREMFKAMDTDNSGAITFDELK  419


>TR:A0A2J6M0R2 A0A2J6M0R2_LACSA Cysteine-rich receptor-like protein kinase 2 
OS=Lactuca sativa OX=4236 GN=LSAT_8X154420 PE=4 SV=1
Length=647

 Score = 49.7 bits (117),  Expect = 4e-06
 Identities = 61/265 (23%), Positives = 103/265 (39%), Gaps = 57/265 (22%)

Query  139  KLGEGSFGVVYKVSLSKKRSNEEGEYVLKKATEYGAVEIWMNERVRRACGNSCADFVYGF  198
            KLG+G FG VYK  LS  R             E     +++N ++R A   +  + +   
Sbjct  324  KLGQGGFGTVYKGVLSDGR-------------EIAVKRLYVNNKLRAADFYNEVNIISSV  370

Query  199  LDKS-------SKKGPEYWLLWKYEGESTLAGLMQSKEFPYNVETIILGKVQDLPKGLER  251
              K+       S  GPE  L+++Y    +L             +  I   ++      E+
Sbjct  371  EHKNLVRLLGCSCSGPESILIYEYLPNMSL-------------DLFIFDAIKGKKLNWEK  417

Query  252  ENKIIQTIMRQLLFALDGLHSTGIIHRDVKPQNIIFSEGSRSFKIIDLGAAADLRVGINY  311
              +II      L++  +    T IIHRD+K  NI+     R+ KI D G A   +   ++
Sbjct  418  RFQIIIGTAEGLVYLHENT-KTRIIHRDIKASNILLDMRLRA-KIADFGLARSFQDDKSH  475

Query  312  IPKEFLLDPRYAAPEQYIMSTQTPSAPSAPVAAALSPVLWQMNLPDRFDIYSIGLIFLQM  371
            I         Y APE Y+   Q                     L ++ D+YS G++ L++
Sbjct  476  ISTAIAGTLGYMAPE-YLAYGQ---------------------LTEKVDVYSFGILLLEI  513

Query  372  AFPSLRSDSNLIQFNRQLKRCDYDL  396
                  + SN +++   L    ++L
Sbjct  514  VTGMESNRSNALEYTDNLVSTAWEL  538


>TR:A0A2J6L8S5 A0A2J6L8S5_LACSA Protein kinase domain-containing protein OS=Lactuca 
sativa OX=4236 GN=LSAT_3X62600 PE=4 SV=1
Length=649

 Score = 49.7 bits (117),  Expect = 4e-06
 Identities = 75/319 (24%), Positives = 129/319 (40%), Gaps = 69/319 (22%)

Query  105  TPGVAPG--FFDMFVLAFVERLFRPTFRKDDFVVGKKLGEGSFGVVYKVSLSKKRSNEEG  162
            +P V  G  FF + V ++ E          +F    +LG G FG VY   L   R     
Sbjct  296  SPHVEDGSIFFGVSVFSYTEL----EDATQNFDPSLELGNGGFGAVYYGKLQDGR-----  346

Query  163  EYVLKKATE--YGAVEIWMNE-RVRRACGNSCADFVYGFLDKSSKKGPEYWLLWKYEGES  219
            E  +K+  E  Y  V+ ++NE R+     +     +YG    +S++  E  L+++Y    
Sbjct  347  EVAVKRLYEHSYKRVQQFVNEIRILTRLRHPNLVVLYGC---TSRQSHELLLVYEYISNG  403

Query  220  TLAGLMQSKEFPYNVETIILGKVQDLPKGLERENKIIQTIMRQLLFALDGLHSTGIIHRD  279
            T+A  +  K+   ++ T  L           R N  I+T       AL  LH++ IIHRD
Sbjct  404  TVADHLHGKQANSSLLTWPL-----------RMNIAIETAR-----ALVYLHASEIIHRD  447

Query  280  VKPQNIIFSEGSRSFKIIDLGAAADLRVGINYIPKEFLLDPRYAAPEQYIMSTQTPSAPS  339
            VK  NI+  + + S K+ D G +  L   + ++       P Y  P+ +           
Sbjct  448  VKTCNILLDQ-NFSAKVADFGLSRLLPNDVTHVSTAPQGTPGYVDPQYHHC---------  497

Query  340  APVAAALSPVLWQMNLPDRFDIYSIGLIFLQMAFPSLRSDSNLIQFN--------RQLKR  391
                           L D+ D+YS G++ +++    +  D +  Q           +++R
Sbjct  498  -------------YQLTDKSDVYSFGVVLIELISSMVAVDLSRSQDEISLADLALNRIQR  544

Query  392  CDYDLTAWRKLVEPRASAD  410
            C  D     +L++P   +D
Sbjct  545  CALD-----QLIDPDLGSD  558


>TR:A0A2J6KS07 A0A2J6KS07_LACSA Protein kinase domain-containing protein OS=Lactuca 
sativa OX=4236 GN=LSAT_2X91661 PE=3 SV=1
Length=704

 Score = 49.7 bits (117),  Expect = 4e-06
 Identities = 50/210 (24%), Positives = 84/210 (40%), Gaps = 55/210 (26%)

Query  262  QLLFALDGLHSTGIIHRDVKPQNIIFSEGSRSFKIIDLGAAADLRVG---INYIPKEFLL  318
            Q+  AL  +H+ G+ HRD+KPQN++ +  +   K+ D G+A  L  G   I+YI   +  
Sbjct  182  QIFRALAYIHAIGVCHRDIKPQNLLVNPHTHQLKLCDFGSAKVLVKGEPNISYICSRY--  239

Query  319  DPRYAAPEQYIMSTQTPSAPSA-PVAAALSPVLWQMNL--------------PDRFDIYS  363
               Y APE    +T+  +A     V   L+ +L    L              P R +I  
Sbjct  240  ---YRAPELIFGATEYTTAIDVWSVGCVLAELLLGQPLFPGESGVDQLVLGTPTREEIKC  296

Query  364  IGLIFLQMAFPSLRSDSNLIQFNRQLKRCDYDLTAWRKLVEPRASADLRRGFELVDLDGG  423
            +   + +  FP +++                    W K+   R         E VD    
Sbjct  297  MNPNYTEFKFPQIKAH------------------PWHKIFHKRTPP------EAVD----  328

Query  424  IGWELLTSMVRYKARQRISAKAALAHPYFD  453
                L++ +++Y    R +A  A  HP+F+
Sbjct  329  ----LVSRLLQYSPNLRCTALEACIHPFFN  354


>TR:A0A2J6K144 A0A2J6K144_LACSA Protein kinase domain-containing protein OS=Lactuca 
sativa OX=4236 GN=LSAT_8X46480 PE=4 SV=1
Length=780

 Score = 49.7 bits (117),  Expect = 4e-06
 Identities = 60/232 (26%), Positives = 96/232 (41%), Gaps = 29/232 (13%)

Query  139  KLGEGSFGVVYKVSLSKKRSNEEGEYVLKKATEYGAVEIWMNERVRRACGNSCADFVYGF  198
            +LG+GS+G VYK    K       + +     E G  EI     + + C +       G 
Sbjct  224  ELGKGSYGSVYKARDLKTSEMVAIKVISLSEGEEGYEEIRGEIEMLQQCSHPNVVRYLG-  282

Query  199  LDKSSKKGPEY-WLLWKYEGESTLAGLMQSKEFPYNVETIILGKVQDLPKGLERENKIIQ  257
                S +G EY W++ +Y G  ++A LM       NV    L + Q            I 
Sbjct  283  ----SYQGEEYLWIVMEYCGGGSVADLM-------NVTDEALEEYQ------------IA  319

Query  258  TIMRQLLFALDGLHSTGIIHRDVKPQNIIFSEGSRSFKIIDLGAAADLRVGINYIPKEFL  317
             I  + L  L  LHS   +HRD+K  NI+ +E     K+ D G AA L   ++     F+
Sbjct  320  YICTEALKGLSYLHSIFKVHRDIKGGNILLTE-QGEVKLGDFGVAAQLTRTMSK-RNTFI  377

Query  318  LDPRYAAPEQYIMSTQTPSAPSAPVAAALSPVLWQMNLPDRFDIYSIGLIFL  369
              P + APE  ++            A  +S +     LP R +++ + ++F+
Sbjct  378  GTPHWMAPE--VIQESRYDGKVDVWALGVSAIEMAEGLPPRSNVHPMRVLFM  427


>TR:A0A2J6JPK2 A0A2J6JPK2_LACSA non-specific serine/threonine protein kinase 
OS=Lactuca sativa OX=4236 GN=LSAT_6X75661 PE=3 SV=1
Length=445

 Score = 49.3 bits (116),  Expect = 4e-06
 Identities = 44/174 (25%), Positives = 74/174 (43%), Gaps = 45/174 (26%)

Query  255  IIQTIMRQLLFALDGLHSTGIIHRDVKPQNIIFSEGSRSFKIIDLGAAADLRVGINYIPK  314
            + +   +QL+ A+D  HS G+ HRD+KP+N++ + G+   KI D G +A        +P+
Sbjct  112  VARKYFQQLISAVDFCHSRGVSHRDIKPENLLLN-GNDDLKITDFGFSA--------LPE  162

Query  315  EFLLD---------PRYAAPEQYIMSTQTPSAPSAPVAAALSPVLWQMNLPDRFDIYSIG  365
            +   D         P Y APE  ++  +      A                   DI+S G
Sbjct  163  QKRYDGLLHTQCGTPAYVAPE--VLRKKGYDGAKA-------------------DIWSCG  201

Query  366  LIFLQMAFPSLR-SDSNLIQFNRQLKRCDYDLTAW-----RKLVEPRASADLRR  413
            ++   +    L   D NL+   R++ + +Y+   W     RKL+     AD  R
Sbjct  202  VVLYVLLAGFLPFHDENLMNLYRKIFKAEYEFPPWFSPETRKLISKLLMADPER  255


>TR:A0A2J6KDS0 A0A2J6KDS0_LACSA mitogen-activated protein kinase OS=Lactuca 
sativa OX=4236 GN=LSAT_9X20480 PE=3 SV=1
Length=372

 Score = 48.9 bits (115),  Expect = 5e-06
 Identities = 57/203 (28%), Positives = 86/203 (42%), Gaps = 23/203 (11%)

Query  257  QTIMRQLLFALDGLHSTGIIHRDVKPQNIIFSEGSRSFKIIDLGAA---ADLRVGINYIP  313
            Q  + QLL  L  +HS  +IHRD+KP N++ +      KI D G A   AD     N   
Sbjct  144  QYFLYQLLRGLKYIHSAKVIHRDLKPSNLLLNANC-DLKICDFGLARPNAD-----NDFM  197

Query  314  KEFLLDPRYAAPEQYIMSTQTPSAPSAPVAAALSPVLWQMN--LPDRFDIYSIGLIFLQM  371
             E+++   Y APE  + S+   +A        +   L       P +  ++ + L+   +
Sbjct  198  TEYVVTRWYRAPELLLNSSDYSAAIDVWSVGCIYMELMNRKPLFPGKDHVHQMRLLTELL  257

Query  372  AFPSLRSDSNLIQFNRQLKRCDYDLTAWRKLVEPRASADLRRGFELVDLDGGIGWELLTS  431
              PS  SD   I+ N   KR    L        PR S  L   F  V        +L+  
Sbjct  258  GTPS-ESDLGFIK-NEDAKRYIAQLPR-----HPRKS--LLNTFPHVHPSA---IDLVER  305

Query  432  MVRYKARQRISAKAALAHPYFDR  454
            M+ +   +RI+ + AL HPY +R
Sbjct  306  MLTFDPTKRITVEEALEHPYLER  328


>TR:A0A2J6K4S2 A0A2J6K4S2_LACSA non-specific serine/threonine protein kinase 
OS=Lactuca sativa OX=4236 GN=LSAT_5X91581 PE=3 SV=1
Length=427

 Score = 48.9 bits (115),  Expect = 5e-06
 Identities = 51/200 (26%), Positives = 94/200 (47%), Gaps = 37/200 (19%)

Query  134  FVVGKKLGEGSFGVVYKVSLSKKRSNEEGEYVLKKATEYGAVEIWMNERVRRACGNSCAD  193
            + +G++LG G+F  VY       R+ + G  +        A+++   E+V +A       
Sbjct  14   YELGRQLGHGTFAKVYHA-----RNLQTGRSM--------AMKVVGKEKVIKA-------  53

Query  194  FVYGFLDKSSKKGPEYWLLWKYEGESTLAGLMQSKEFPYNVETIILGK--VQDLPKGLER  251
               G +D+  K+      + ++     L  +M SK   Y    ++ G      + KG  R
Sbjct  54   ---GMMDQI-KREISVMKMVRHPNIVELHEVMASKSKIYFAMELVRGGELFSKIEKGKLR  109

Query  252  ENKIIQTIMRQLLFALDGLHSTGIIHRDVKPQNIIFSEGSRSFKIIDLGAAADLRVGINY  311
            E+ + ++  +QL+ A+D  HS G+ HRD+KP+N++  E   + K+ D G +A      ++
Sbjct  110  ED-VARSYFQQLISAVDFCHSRGVYHRDLKPENLLLDE-EGNLKVTDFGLSA----FSDH  163

Query  312  IPKEFLL-----DPRYAAPE  326
            + ++ LL      P Y APE
Sbjct  164  LHQDGLLHTTCGTPAYVAPE  183


>TR:A0A2J6MGC1 A0A2J6MGC1_LACSA non-specific serine/threonine protein kinase 
OS=Lactuca sativa OX=4236 GN=LSAT_1X31101 PE=3 SV=1
Length=458

 Score = 48.9 bits (115),  Expect = 6e-06
 Identities = 61/278 (22%), Positives = 120/278 (43%), Gaps = 67/278 (24%)

Query  134  FVVGKKLGEGSFGVVYKVSLSKKRSNEEGEYVLKKATEYGAVEIWMNERVRRACGNSCAD  193
            + +G+ LG+G+F  VY       R +   E V        AV++   E+VR+        
Sbjct  23   YEMGRMLGQGTFAKVYYA-----RDSVTAESV--------AVKVIKTEQVRKE-------  62

Query  194  FVYGFLDKSSKKGPEYWLLWKYEGESTLAGLMQSKEFPYNVETIILGK--VQDLPKGLER  251
               GF+++ +++     L+ ++     L  +M +K   + V   + G      + KG  +
Sbjct  63   ---GFMEQITREIAVMRLV-RHPNVVQLKEVMATKTKIFLVMEYVKGGELFAKIEKGRLK  118

Query  252  ENKIIQTIMRQLLFALDGLHSTGIIHRDVKPQNIIFSEGSRSFKIIDLGAAADLRVGINY  311
            E+ + +   +QL+ A+D  HS G+ HRD+KP+N++  E + + K+ D G +A        
Sbjct  119  ED-LARKYFQQLVSAIDYCHSRGVSHRDLKPENLLLDE-NENLKVSDFGLSA--------  168

Query  312  IPKEFLLD---------PRYAAPEQYIMSTQTPSAPSAPVAAALSPVLWQMNLPDRFDIY  362
            +P++   D         P Y APE  ++  +      A                   DI+
Sbjct  169  LPEQLRNDGMLHTQCGTPAYVAPE--VLRRKGYDGAKA-------------------DIW  207

Query  363  SIGLIFLQMAFPSLR-SDSNLIQFNRQLKRCDYDLTAW  399
            S G+I   +    L   ++N++   +++ + +Y+   W
Sbjct  208  SCGVILYVLLAGCLPFREANIMHMYKKIFKAEYEFPPW  245


>TR:A0A2J6KC56 A0A2J6KC56_LACSA Uncharacterized protein OS=Lactuca sativa OX=4236 
GN=LSAT_3X110400 PE=4 SV=1
Length=528

 Score = 48.9 bits (115),  Expect = 6e-06
 Identities = 78/358 (22%), Positives = 140/358 (39%), Gaps = 93/358 (26%)

Query  134  FVVGKKLGEGSFGVVYKVSLSKKRSNEEGEYVLKKATEYGAVEIWMNERVRRACGNSCAD  193
            + +GK+LG G FGV +  +   K++ E+  +  K   +   V     E VRR        
Sbjct  68   YTIGKELGRGQFGVTHLCT--NKQTGEQ--FACKTIAKRKLVNKEDMEDVRR--------  115

Query  194  FVYGFLDKSSKKGPEYWLLWKYEGESTLAGLMQSKEFPYNVETIILGKVQDLPKGLEREN  253
                          E  ++    G++ +  L  + E  ++V  ++     +L  G E  +
Sbjct  116  --------------EVQIMHHLSGQNNIVDLKGAFEDKHSVHLVM-----ELCAGGELFD  156

Query  254  KIIQ----------TIMRQLLFALDGLHSTGIIHRDVKPQN--IIFSEGSRSFKIIDLGA  301
            +II           +++R ++  +   HS G+IHRD+KP+N  ++  + +   K  D G 
Sbjct  157  RIIAKGHYTERGAASLLRTIVQIVHTCHSMGVIHRDLKPENFLLLSKDENAPLKATDFGL  216

Query  302  AADLRVGINYIPKEFLLDPRYAAPEQYIMSTQTPSAPSAPVAAALSPVLWQMNLPDRFDI  361
            +   + G   +  + +    Y APE                      VL +   P+  DI
Sbjct  217  SVFYKQG--EVFSDIVGSAYYIAPE----------------------VLKRKYGPE-VDI  251

Query  362  YSIG--LIFLQMAFPSLRSDSNLIQFNRQLK-RCDYDLTAWRKLVEPRASADLRRGFELV  418
            +SIG  L  L    P   ++S    FN  L+ + D+    W   + P+A           
Sbjct  252  WSIGVMLYILLCGVPPFWAESEHGIFNAILRGQVDFSSDPW-PTISPQAK----------  300

Query  419  DLDGGIGWELLTSMVRYKARQRISAKAALAHPYFDRQGLLALSVMQNL---RMQYFRA  473
                    +L+  M+    +QR++A   L+HP+    G      + N    R++ FRA
Sbjct  301  --------DLVRKMLNSDPKQRLTAHQVLSHPWIKEDGEAPDKPLDNAVMGRLKQFRA  350


>TR:A0A2J6LVM5 A0A2J6LVM5_LACSA Receptor-like serine/threonine-protein kinase 
OS=Lactuca sativa OX=4236 GN=LSAT_8X34901 PE=3 SV=1
Length=795

 Score = 48.9 bits (115),  Expect = 7e-06
 Identities = 72/290 (25%), Positives = 109/290 (38%), Gaps = 70/290 (24%)

Query  138  KKLGEGSFGVVYK-----------VSLSKKRSNEEGEYVLKKATEYGAVEIWMNERVRRA  186
            ++LG GSFG+VYK           V   K+   +EGE   +  TE   +    +  + R 
Sbjct  512  EELGRGSFGIVYKGIIESSMKIVAVKKLKQELAQEGEREFQ--TEMKVIGRTHHRNLTRL  569

Query  187  CGNSCADFVYGFLDKSSKKGPEYWLLWKYEGESTLAGLM-QSKEFPYNVETIILGKVQDL  245
             G  C              GPE  L+++Y  + +LA ++   K  P   E I +    D+
Sbjct  570  LGYCC------------DHGPERLLVFEYMTKGSLADILFDPKSKPSWSERIRIAL--DI  615

Query  246  PKGLERENKIIQTIMRQLLFALDGLHSTGIIHRDVKPQNIIFSEGSRSFKIIDLGAAADL  305
              G+               F L     T IIH D+KPQNI+  E   + KI D G A   
Sbjct  616  AHGI---------------FYLHEECETPIIHCDIKPQNILMDEYGNA-KISDFGLAK--  657

Query  306  RVGINYIPKEFLLDPRYAAPEQYIMSTQTPSAPSAPVAAALSPVLWQMNLP--DRFDIYS  363
                       LL+         I  T+   AP            W   LP   + D+YS
Sbjct  658  -----------LLEHDQTKTSTLIRGTRGYVAPE-----------WHKKLPITVKVDVYS  695

Query  364  IGLIFLQMAFPSLRSDSNLIQFNRQLKRCDYDLTAWRKLVEPRASADLRR  413
             G++  ++     + D+NL      L+   Y+     +L +    AD+ R
Sbjct  696  FGIVLFEILCCRRKLDNNLPSDEAILQDWVYECYETNELFKLVNDADVDR  745


>TR:A0A2J6KH06 A0A2J6KH06_LACSA Mitogen-activated protein kinase OS=Lactuca 
sativa OX=4236 GN=LSAT_5X26820 PE=3 SV=1
Length=369

 Score = 48.1 bits (113),  Expect = 8e-06
 Identities = 55/210 (26%), Positives = 82/210 (39%), Gaps = 34/210 (16%)

Query  253  NKIIQTIMRQLLFALDGLHSTGIIHRDVKPQNIIFSEGSRSFKIIDLGAAADLRVGINYI  312
            N   Q  + QLL  L  LHS  I+HRD+KP N++ +  +   KI D G A   R   +  
Sbjct  132  NDHCQYFLFQLLRGLKYLHSANILHRDLKPGNLLIN-ANCDLKICDFGLAR-TRTTKDQF  189

Query  313  PKEFLLDPRYAAPEQYIMSTQTPSAPSAPVAAALSPVLWQMNLPDRFDIYSIGLIFLQM-  371
              E+++   Y APE  +                        N     DI+S+G IF ++ 
Sbjct  190  MTEYVVTRWYRAPELLLCCD---------------------NYGTSIDIWSVGCIFAELL  228

Query  372  ----AFP------SLRSDSNLIQFNRQLKRCDYDLTAWRKLVEPRASADLRRGFELVDLD  421
                 FP       LR   N++   R+      D    RK ++    +       L    
Sbjct  229  GRKPLFPGTECLNQLRLIINILGSQREDDIEFIDNPKARKFIKSLPFSQGTSFNRLYPHA  288

Query  422  GGIGWELLTSMVRYKARQRISAKAALAHPY  451
              +  +LL  M+ +   +RIS   AL HPY
Sbjct  289  HPLAVDLLQKMLVFDPSKRISVTEALHHPY  318


>TR:A0A2J6MCM3 A0A2J6MCM3_LACSA Uncharacterized protein OS=Lactuca sativa OX=4236 
GN=LSAT_4X144881 PE=4 SV=1
Length=573

 Score = 48.5 bits (114),  Expect = 9e-06
 Identities = 94/435 (22%), Positives = 164/435 (38%), Gaps = 96/435 (22%)

Query  134  FVVGKKLGEGSFGVVYKVSLSKKRSN-------EEGEYVLKKATEYGAVEIWMNERVRRA  186
            + +GK LG G FG  Y V+  K   +       ++ + +L  A E    ++    R+ +A
Sbjct  110  YSIGKLLGHGQFGYTY-VATDKANGDRVAVKKIDKNKMILPIAVE----DVKREVRILQA  164

Query  187  CG--NSCADFVYGFLDKSSKKGPEYWLLWKYEGESTLAGLMQSKEFPYNVETIILGKVQD  244
                 +   F   F D S      Y  +   EG   L  ++  K+  Y            
Sbjct  165  LSGHENVVQFYNAFEDDSY----VYIAMELCEGGELLDRILSKKDSRYT-----------  209

Query  245  LPKGLERENKIIQTIMRQLLFALDGLHSTGIIHRDVKPQNIIFSEGSRS--FKIIDLGAA  302
                     K    ++RQ+L      H  G++HRD+KP+N +F         K  D G +
Sbjct  210  --------EKDAAIVVRQMLKVAAQCHLHGLVHRDMKPENFLFKSPKEDSHLKATDFGLS  261

Query  303  ADLRVGINYIPKEFLLDPRYAAPEQYIMSTQTPSAPSAPVAAALSPVLWQMNLPDRFDIY  362
              +R G  +   + +    Y APE                      VL + + P+  D++
Sbjct  262  DFIRPGKKF--TDIVGSAYYVAPE----------------------VLKRKSGPES-DVW  296

Query  363  SIGLI-FLQMAFPSLRSDSNLIQFNRQLKRCDYDLTAWRKLVEPRASADLRRGFELVDLD  421
            SIG+I ++ +       D       +++ R   D   +R+   P  S   R         
Sbjct  297  SIGVITYILLCGRRPFWDKTEDGIFKEVLRNKPD---FRRKPWPTISTSAR---------  344

Query  422  GGIGWELLTSMVRYKARQRISAKAALAHPYFDRQG-----LLALSVMQNLRMQYFRATQQ  476
                 + +  ++    R R++A  AL+HP+    G      L +SV+ N+R Q+ R    
Sbjct  345  -----DFVKKLLVKDPRARLTAAQALSHPWVREGGNASGIPLDISVLSNMR-QFVR----  394

Query  477  DYSEAANWVIQLMAKNGTEKDGGFTETQLQELR-EKEPRKKANAQRNALASAL--RLQRK  533
             YS    + ++ +A    E++    + Q   +  +K         R ALA  L  +++  
Sbjct  395  -YSRLKQFALRALASTLDEEELSDLKDQFHAIDIDKSGAISLEEMRQALAKDLPWKMKES  453

Query  534  LVKTVTETIDEISDG  548
             V  + E ID  +DG
Sbjct  454  RVLEILEAIDSNTDG  468


>TR:A0A2J6JKZ5 A0A2J6JKZ5_LACSA Protein kinase domain-containing protein OS=Lactuca 
sativa OX=4236 GN=LSAT_9X104380 PE=4 SV=1
Length=295

 Score = 47.8 bits (112),  Expect = 9e-06
 Identities = 42/141 (30%), Positives = 63/141 (45%), Gaps = 28/141 (20%)

Query  235  ETIILGKVQDLPKGLEREN-KIIQTIMRQLLFALDGLHSTG--IIHRDVKPQNIIFSEGS  291
            E    G ++D  K  +R + K ++   +Q+L  LD LH+    +IHRD+   NI  +   
Sbjct  106  EACASGNLRDYRKKHKRVSLKALKKWSKQILKGLDYLHTHDPCVIHRDLNCSNIFINGNI  165

Query  292  RSFKIIDLGAAADLRVGINYIPKEFLLDPRYAAPEQYIMSTQTPSAPSAPVAAALSPVLW  351
               KI DLG AA   VG +++    L  P Y APE                       L+
Sbjct  166  GKVKIGDLGLAA--VVGKSHVAHSLLGTPEYMAPE-----------------------LY  200

Query  352  QMNLPDRFDIYSIGLIFLQMA  372
            + +  +  DIYS G+  L+MA
Sbjct  201  EEDYNELVDIYSFGMCLLEMA  221


>TR:A0A2J6KXS0 A0A2J6KXS0_LACSA Protein kinase domain-containing protein OS=Lactuca 
sativa OX=4236 GN=LSAT_8X11880 PE=4 SV=1
Length=664

 Score = 48.5 bits (114),  Expect = 9e-06
 Identities = 30/75 (40%), Positives = 42/75 (56%), Gaps = 5/75 (7%)

Query  256  IQTIMRQLLFALDGLHSTGIIHRDVKPQNIIFSEGSR-SFKIIDLGAAADLRVGINYIPK  314
            +Q I RQ L AL+ LH  GIIH D+KP+NI+    SR   K+IDLG++      ++    
Sbjct  468  LQIITRQCLEALEYLHELGIIHCDLKPENILIKSYSRCEIKVIDLGSSCFQNDNLSL---  524

Query  315  EFLLDPRYAAPEQYI  329
             ++    Y APE  I
Sbjct  525  -YVQSRSYRAPEVII  538


>TR:A0A2J6LNC2 A0A2J6LNC2_LACSA non-specific serine/threonine protein kinase 
OS=Lactuca sativa OX=4236 GN=LSAT_8X167520 PE=3 SV=1
Length=409

 Score = 48.1 bits (113),  Expect = 9e-06
 Identities = 52/200 (26%), Positives = 83/200 (42%), Gaps = 29/200 (15%)

Query  262  QLLFALDGLH-STGIIHRDVKPQNIIFSEGSRSFKIIDLGAAADLRVG---INYIPKEFL  317
            Q+  AL  +H S G+ HRD+KPQN++ +  +   K+ D G+A  L  G   I+YI   + 
Sbjct  180  QIFRALAYIHGSIGVCHRDIKPQNLLVNPHTHQVKLCDFGSAKVLVKGEPNISYICSRY-  238

Query  318  LDPRYAAPEQYIMSTQTPSA----PSAPVAAALSPVLWQMNLPDRFDIYSIGLIFLQMAF  373
                Y APE    +T+  +A        V A L  +L Q   P    +  +  I   +  
Sbjct  239  ----YRAPELIFGATEYTTAIDIWSGGCVLAEL--LLGQPLFPGESGVDQLVEIIKVLGT  292

Query  374  PSLRSDSNLIQFNRQLKRCDYDLTAWRKLVEPRASADLRRGFELVDLDGGIGWELLTSMV  433
            P+      +     + K        W K+   R         E VD        L++ ++
Sbjct  293  PTREEIKCMNPNYTEYKFPQIKAHPWHKIFHKRMPP------EAVD--------LVSRLL  338

Query  434  RYKARQRISAKAALAHPYFD  453
            +Y    R +A  A+ HP+FD
Sbjct  339  QYSPNLRSTALEAMIHPFFD  358


>TR:A0A2J6KRP1 A0A2J6KRP1_LACSA non-specific serine/threonine protein kinase 
OS=Lactuca sativa OX=4236 GN=LSAT_9X14220 PE=3 SV=1
Length=429

 Score = 48.1 bits (113),  Expect = 1e-05
 Identities = 54/222 (24%), Positives = 92/222 (41%), Gaps = 54/222 (24%)

Query  242  VQDLPKGLERENKIIQTIM---------RQLLFALDGLHSTGIIHRDVKPQNIIFSEGSR  292
            V +L KG E   K+ +T +         +QL+ A+   HS G+ HRD+KP+N++  E   
Sbjct  99   VMELVKGGELFAKVAKTRLSESQSRKYFQQLISAIGYCHSRGVYHRDLKPENLLIDENG-  157

Query  293  SFKIIDLG-AAADLRVGINYIPKEFLLDPRYAAPEQYIMSTQTPSAPSAPVAAALSPVLW  351
            + K+ D G +A   ++  + +       P Y APE  I++ +  +   A           
Sbjct  158  NLKVSDFGLSAVTGQIRDDGMLHTLCGTPAYVAPE--ILTKRGYNGAKA-----------  204

Query  352  QMNLPDRFDIYSIGLIFLQMAFPSLR-SDSNLIQFNRQLKRCDYDLTAWRKLVEPRASAD  410
                    D++S G+I   +    L  +D NL+   +++ R +Y    W        +AD
Sbjct  205  --------DVWSCGVILFVLTAGYLPFNDPNLMMMYKKIYRGEYHFAKW-------MTAD  249

Query  411  LRRGFELVDLDGGIGWELLTSMVRYKARQRISAKAALAHPYF  452
            LRR              LL  ++      RI+      HP+F
Sbjct  250  LRR--------------LLGRLLDTNPSTRITIDDITRHPWF  277


>TR:A0A2J6KRL4 A0A2J6KRL4_LACSA non-specific serine/threonine protein kinase 
OS=Lactuca sativa OX=4236 GN=LSAT_9X14241 PE=3 SV=1
Length=458

 Score = 48.1 bits (113),  Expect = 1e-05
 Identities = 68/283 (24%), Positives = 117/283 (41%), Gaps = 60/283 (21%)

Query  247  KGLERENKIIQTIMRQLLFALDGLHSTGIIHRDVKPQNIIFSEGSRSFKIIDLG----AA  302
            KG  +E+ I +   +QL+ A+D  HS G+ HRD+KP+N++  E   + K+ D G    A 
Sbjct  103  KGRLKEH-IARRYFQQLITAVDFCHSRGVYHRDLKPENLLLDEND-NLKVSDFGLSALAE  160

Query  303  ADLRVGINYIPKEFLLDPRYAAPEQYIMSTQTPSAPSAPVAAALSPVLWQMNLPDRFDIY  362
            +  + G+ +        P Y APE  +++ +                       D+ D++
Sbjct  161  SKRQDGLLHTT---CGTPAYVAPE--VINRKGYDG-------------------DKVDVW  196

Query  363  SIGLIFLQMAFPSLR-SDSNLIQFNRQLKRCDYDLTAWRKLVEPRASADLRRGFELVDLD  421
            S G+I   +    L   DSNL++  R++ + ++    W          D+RR        
Sbjct  197  SCGVILYVLLTGYLPFHDSNLMEMYRKIGKAEFKCPNW-------FPPDVRR--------  241

Query  422  GGIGWELLTSMVRYKARQRISAKAALAHPYFDRQGLLALSVMQN-LRMQYFRATQQDYSE  480
                  LLT M+      RI+      +P+F +  ++     ++ L      A+    SE
Sbjct  242  ------LLTRMLEPNPSYRITIAKVKENPWFKKGNIVRKPNKESVLSASSDGASASCSSE  295

Query  481  AANWVIQLMAKNGTE---KDGGFTETQLQELREKEPRKKANAQ  520
                V++L   N  +      GF  T L E    EPR+K  A+
Sbjct  296  EKQEVMRLQNLNAFDIIALSPGFDLTALFE----EPRQKKEAR  334


>TR:A0A2J6LYI0 A0A2J6LYI0_LACSA Protein kinase domain-containing protein OS=Lactuca 
sativa OX=4236 GN=LSAT_2X81040 PE=4 SV=1
Length=676

 Score = 48.1 bits (113),  Expect = 1e-05
 Identities = 56/237 (24%), Positives = 93/237 (39%), Gaps = 49/237 (21%)

Query  138  KKLGEGSFGVVYKVSLSKKRSNEEGEYVLKKA--TEYGAVEIWMNE-RVRRACGNSCADF  194
            ++LG+G FG VY   L+  R     E  +K+     +  VE +MNE  +     +     
Sbjct  367  RELGDGGFGTVYYGKLTDGR-----EVAVKRLYKNSFKRVEQFMNEIEILTMLDHENLVK  421

Query  195  VYGFLDKSSKKGPEYWLLWKYEGESTLAGLMQSKEFPYNVETIILGKVQDLPKGLERENK  254
             YG    +S++  E  L+++Y    T+A  +              GK  +    L    +
Sbjct  422  FYGC---TSRRSRELLLVYEYVANGTVADHLH-------------GKFANSNSNLNWRLR  465

Query  255  IIQTIMRQLLFALDGLHSTGIIHRDVKPQNIIFSEGSRSFKIIDLGAAADLRVGINYIPK  314
            +   I  +   AL  LH + IIHRDVK  NI+  E  +  K+ D G +      + ++  
Sbjct  466  L--NIALETAEALAYLHDSDIIHRDVKTCNILLDENFK-VKVADFGLSRLFPFNVTHVST  522

Query  315  EFLLDPRYAAPEQYIMSTQTPSAPSAPVAAALSPVLWQMNLPDRFDIYSIGLIFLQM  371
                 P Y  PE Y                          L D+ D+YS G++ +++
Sbjct  523  APQGTPGYVDPEYYQC----------------------YRLTDKSDVYSFGVVLMEL  557


>TR:A0A2J6JT56 A0A2J6JT56_LACSA non-specific serine/threonine protein kinase 
OS=Lactuca sativa OX=4236 GN=LSAT_4X87261 PE=3 SV=1
Length=441

 Score = 47.8 bits (112),  Expect = 1e-05
 Identities = 54/230 (23%), Positives = 97/230 (42%), Gaps = 64/230 (28%)

Query  247  KGLERENKIIQTIMRQLLFALDGLHSTGIIHRDVKPQNIIFSEGSRSFKIIDLGAAADLR  306
            KG  +E+ + +   +QL+ A+D  HS G+ HRD+KP+N++  E     K+ D G +A   
Sbjct  113  KGKLKED-VARKYFQQLISAVDFCHSRGVSHRDLKPENLLLDENG-DLKVTDFGLSA---  167

Query  307  VGINYIPKEFLLD---------PRYAAPEQYIMSTQTPSAPSAPVAAALSPVLWQMNLPD  357
                 +P++   D         P Y APE  ++  +      A                 
Sbjct  168  -----LPEQLTNDGLLHTQCGTPAYVAPE--VLRRKGYDGAKA-----------------  203

Query  358  RFDIYSIGLIFLQMAFPSLR-SDSNLIQFNRQLKRCDYDLTAWRKLVEPRASADLRRGFE  416
              DI+S G+I   +    L   D N+++  +++ + +Y+   W        SAD RR   
Sbjct  204  --DIWSCGVILYVLLAGFLPFQDENIMRMYKKIFKAEYECPPW-------FSADTRR---  251

Query  417  LVDLDGGIGWELLTSMVRYKARQRISAKAALAHPYFDR--QGLLALSVMQ  464
                       L++ ++     +RI+  A +  P+F +  Q  LA S+ +
Sbjct  252  -----------LISKILIVDPSRRITIPAIMRLPWFLKGFQRPLAFSIKE  290


>TR:A0A2J6KQW4 A0A2J6KQW4_LACSA Protein kinase domain-containing protein OS=Lactuca 
sativa OX=4236 GN=LSAT_4X30821 PE=4 SV=1
Length=468

 Score = 47.8 bits (112),  Expect = 1e-05
 Identities = 53/206 (26%), Positives = 78/206 (38%), Gaps = 46/206 (22%)

Query  254  KIIQTIMRQLLFALDGLHSTG--IIHRDVKPQNIIFSEGSRSFKIIDLGAAADLRVGINY  311
            K I+   RQ+L  LD LHS    +IHRD+K  NI  +      KI DLG A  L+     
Sbjct  128  KAIKNWARQILHGLDYLHSQNPPVIHRDIKCDNIFVNGNHGEIKIGDLGLATVLQ---QP  184

Query  312  IPKEFLLDPRYAAPEQYIMSTQTPSAPSAPVAAALSPVLWQMNLPDRFDIYSIGLIFLQM  371
              K F+  P + APE                       L++    +  DIYS G+  L+ 
Sbjct  185  TAKSFIGTPEFMAPE-----------------------LYEEEYNELADIYSFGMCMLE-  220

Query  372  AFPSLRSDSNLIQFNRQLKRCDYDLTAWRKLVEPRASADLRRGFELVDLDGGIGWELLTS  431
                      ++ F      C      ++K+      A L +       D  +   +   
Sbjct  221  ----------IVTFEYPYSECKNPAQIYKKVTSGIKPASLEK-----VSDPKVKEFIEKC  265

Query  432  MVRYKARQRISAKAALAHPYFDRQGL  457
            +V   A QR+SAK  L  P+ +   L
Sbjct  266  LV--PANQRLSAKELLKDPFLEIMNL  289


>TR:A0A2J6LPZ2 A0A2J6LPZ2_LACSA Protein kinase domain-containing protein OS=Lactuca 
sativa OX=4236 GN=LSAT_4X77260 PE=3 SV=1
Length=352

 Score = 47.4 bits (111),  Expect = 1e-05
 Identities = 18/39 (46%), Positives = 30/39 (77%), Gaps = 0/39 (0%)

Query  266  ALDGLHSTGIIHRDVKPQNIIFSEGSRSFKIIDLGAAAD  304
            A++ LHS GIIHRD+KP+N++ ++  R+ K++D G A +
Sbjct  137  AMECLHSHGIIHRDLKPENLVLTKDQRTLKLVDFGLARE  175


>TR:A0A2J6KX74 A0A2J6KX74_LACSA Protein kinase domain-containing protein OS=Lactuca 
sativa OX=4236 GN=LSAT_2X88240 PE=4 SV=1
Length=618

 Score = 47.8 bits (112),  Expect = 2e-05
 Identities = 75/343 (22%), Positives = 132/343 (38%), Gaps = 76/343 (22%)

Query  130  RKDDFVVGKKLGEGSFGVVYK---------VSLSKKR-SNEEGEYVLKKATEYGAVEIWM  179
            + D+F   +K+G+G++  VY+         ++L K R  N + E V   A E   +    
Sbjct  120  KSDNFERFEKIGQGTYSSVYRARDLRSGKMMALKKVRFDNFQPESVRFMAREISILRRLD  179

Query  180  NERVRRACGNSCADFVYGFLDKSSKKGPEYWLLWKYEGESTLAGLMQSKEFPYNVETIIL  239
            ++ V +  G             +S+     +L+++Y  E  LAGL+ S +  +    I  
Sbjct  180  HQNVMKLEGII-----------TSRLSCNIYLVFEYM-EHDLAGLISSPDIRFTESQI--  225

Query  240  GKVQDLPKGLERENKIIQTIMRQLLFALDGLHSTGIIHRDVKPQNIIFSEGSRSFKIIDL  299
                             +  MRQLL  ++  HS GI+HRD+K  NI+     R  KI D 
Sbjct  226  -----------------KCYMRQLLKGIEHCHSRGILHRDIKTSNILVDNNGR-LKIADF  267

Query  300  GAAADLRVGINYIPKEFLLDPRYAAPEQYIMSTQTPSAPSAPVAAALSPVLWQMNLPDRF  359
            G A                   +AA  Q + S         P       +L   N     
Sbjct  268  GLA------------------NFAASRQPLTSRVVTLWYRPP-----ELLLGSSNYGTNV  304

Query  360  DIYSIGLIFLQMAF--PSLRSDSNLIQFNRQLKRCDYDLTAWRK--------LVEPRASA  409
            D++S+G +F ++    P L+  + + Q ++    C      + K        + +PR + 
Sbjct  305  DMWSVGCVFAELFIGRPILKGRTEVEQLHKIFMLCGNPPDEFWKNSSLTLATMFKPRHAY  364

Query  410  DLRRGFELVDLDGGIGWELLTSMVRYKARQRISAKAALAHPYF  452
            +        +L       L+ S +  +  +R++A +AL   YF
Sbjct  365  ESSLRERCNELPKS-AVNLIASFLSVEPEKRMTATSALQSEYF  406


>TR:A0A2J6M2A8 A0A2J6M2A8_LACSA Protein kinase domain-containing protein OS=Lactuca 
sativa OX=4236 GN=LSAT_2X123501 PE=4 SV=1
Length=641

 Score = 47.8 bits (112),  Expect = 2e-05
 Identities = 25/48 (52%), Positives = 33/48 (69%), Gaps = 1/48 (2%)

Query  256  IQTIMRQLLFALDGLHSTGIIHRDVKPQNIIFSEGSR-SFKIIDLGAA  302
            +Q I +Q L AL+ LH  GIIH D+KP+NI+    SR   KIIDLG++
Sbjct  440  LQVITKQCLEALEYLHGLGIIHCDLKPENILIKSYSRCEIKIIDLGSS  487


>TR:A0A2J6M7E6 A0A2J6M7E6_LACSA Protein kinase domain-containing protein OS=Lactuca 
sativa OX=4236 GN=LSAT_9X115360 PE=3 SV=1
Length=438

 Score = 47.4 bits (111),  Expect = 2e-05
 Identities = 31/79 (39%), Positives = 42/79 (53%), Gaps = 4/79 (5%)

Query  248  GLERENKIIQTIMRQLLFALDGLHSTGIIHRDVKPQNIIFSEGSRSFKIIDLGAAADLRV  307
            GL  E K    I ++L+  L   H  G+IHRDVKP+NI+ S  + S K+ D G AA +  
Sbjct  168  GLFSEQKAANLI-KELMLVLKYCHDMGVIHRDVKPENILLS-ANGSIKLADFGLAARIAN  225

Query  308  GINYIPKEFLLDPRYAAPE  326
            G +      +  P Y APE
Sbjct  226  GQSLY--GVVGSPAYVAPE  242


>TR:A0A2J6LNV8 A0A2J6LNV8_LACSA Protein kinase domain-containing protein OS=Lactuca 
sativa OX=4236 GN=LSAT_3X61760 PE=3 SV=1
Length=352

 Score = 47.0 bits (110),  Expect = 2e-05
 Identities = 63/255 (25%), Positives = 106/255 (42%), Gaps = 50/255 (20%)

Query  133  DFVVGKKLGEGSFGVVYKVSLSKKRSNEEGEYVLKKATE--YGAVEIWMNE-RVRRACGN  189
            +F   ++LG G FG VY   L   R     E  +K+  E  Y  V+ +MNE ++     +
Sbjct  70   NFDPSQELGIGGFGAVYYGKLQDGR-----EVAVKRLYEHNYKRVQHFMNEIKILTRLRH  124

Query  190  SCADFVYGFLDKSSKKGPEYWLLWKYEGESTLAGLMQSKEFPYNVETIILGKVQDLPKGL  249
                 +YG    +S++  E  L+++Y    TLA  +  +    ++ T  +          
Sbjct  125  PNLVVLYGC---TSRQSHELLLVYEYISNGTLADHLHGELANPSLLTWPV----------  171

Query  250  ERENKIIQTIMRQLLFALDGLHSTGIIHRDVKPQNIIFSEGSRSFKIIDLGAAADLRVGI  309
             R N  I+T       AL  LH++ IIHRDVK  NI+  + + S K+ D G +  L   +
Sbjct  172  -RMNIAIETAR-----ALVYLHASEIIHRDVKTSNILL-DHNFSAKVADFGLSRLLPNDV  224

Query  310  NYIPKEFLLDPRYAAPEQYIMSTQTPSAPSAPVAAALSPVLWQMNLPDRFDIYSIGLIFL  369
             +I       P Y  P+ +                       +  L D+ D+YS G++ +
Sbjct  225  AHISTAPQGTPGYVDPQYHN----------------------RYQLTDKSDVYSFGVVLI  262

Query  370  QMAFPSLRSDSNLIQ  384
            ++    +  D N  Q
Sbjct  263  ELISSMVAVDLNRSQ  277


>TR:A0A2J6KRU2 A0A2J6KRU2_LACSA Protein kinase domain-containing protein OS=Lactuca 
sativa OX=4236 GN=LSAT_2X91361 PE=3 SV=1
Length=357

 Score = 47.0 bits (110),  Expect = 2e-05
 Identities = 23/59 (39%), Positives = 36/59 (61%), Gaps = 2/59 (3%)

Query  246  PKGLERENKIIQTIMRQLLFALDGLHSTGIIHRDVKPQNIIFSEGSRSFKIIDLGAAAD  304
            PKGL+R  K+       +  A++ LHS GIIHRD+KP+N++ +   +  K+ D G A +
Sbjct  120  PKGLDR--KVAIGFALDIARAMECLHSHGIIHRDLKPENLLLTADHKMVKLADFGLARE  176


>TR:A0A2J6M5J8 A0A2J6M5J8_LACSA Uncharacterized protein OS=Lactuca sativa OX=4236 
GN=LSAT_2X101780 PE=4 SV=1
Length=581

 Score = 47.4 bits (111),  Expect = 2e-05
 Identities = 83/334 (25%), Positives = 130/334 (39%), Gaps = 59/334 (18%)

Query  131  KDDFVVGKKLGEGSFGVVYKVSLSKKRSNEEGEYVLKKATEYGAVEIWMNERVRRACGNS  190
            +D + VG +LG G FG    +  SKK   +   +  K  ++   V     E VRR     
Sbjct  115  RDRYSVGSELGHGQFGTT-SMCTSKKNGKQ---FACKSISKRKLVTDDDVEDVRR-----  165

Query  191  CADFVYGFLDKSSKKGPEYWLLWKYEGESTLAGLMQSKEFPYNVETIIL----GKVQDL-  245
                             E  ++    G   +  +  + E  Y V  ++     G++ D  
Sbjct  166  -----------------EVEIMHHLSGHPNVVSIEGAYEDGYEVHLVMELCSGGELFDRI  208

Query  246  -PKGLERENKIIQTIMRQLLFALDGLHSTGIIHRDVKPQNIIF--SEGSRSFKIIDLGAA  302
              KG   E K    +++ +   ++  HS G+IHRD+KP+N +F   +   S K ID G +
Sbjct  209  SKKGHYSERKAAD-LLKTIASVIEACHSLGVIHRDLKPENFLFVDEDEDSSLKAIDFGLS  267

Query  303  ADLRVGINYIPKEFLLDPRYAAPEQYIMSTQTPSAPSAPVAAA-------LS--PVLWQM  353
               + G   I  + +  P Y APE      Q    P   + +A       LS  P  W  
Sbjct  268  VFFKPG--EIFTDVVGSPYYVAPE----VLQRHYGPEIDIWSAGVILYVLLSGVPPFWGE  321

Query  354  NLPDRF-DIYSIGLIFLQMAFPSL-RSDSNLIQFNRQLKRCDYDLTAWRKLVEPRASADL  411
               D F +I    L F    +PS+  S  +LI+      RC + LTA   L  P  S D 
Sbjct  322  TQDDVFLEILQGELDFSFDPWPSISTSAKDLIKKMLVRDRC-WRLTAHEILCHPWVSVD-  379

Query  412  RRGFELVDLDGGIGWELLTSMVRYKARQRISAKA  445
                  V  D  +   +LT + ++ A  ++   A
Sbjct  380  -----GVAPDKPLDPAVLTGLTQFSAMNKLKKMA  408


>TR:A0A2J6LZ62 A0A2J6LZ62_LACSA Protein kinase domain-containing protein OS=Lactuca 
sativa OX=4236 GN=LSAT_7X96141 PE=4 SV=1
Length=296

 Score = 46.6 bits (109),  Expect = 2e-05
 Identities = 44/141 (31%), Positives = 61/141 (43%), Gaps = 28/141 (20%)

Query  235  ETIILGKVQDLPKGLEREN-KIIQTIMRQLLFALDGLHSTG--IIHRDVKPQNIIFSEGS  291
            E    G ++D  K   R + K ++   RQ+L  L+ LH+    IIHRD+   NI  +   
Sbjct  107  EACASGNLRDYRKKHRRVSLKALKNWSRQILRGLEYLHNHEPCIIHRDLNCSNIFINGNI  166

Query  292  RSFKIIDLGAAADLRVGINYIPKEFLLDPRYAAPEQYIMSTQTPSAPSAPVAAALSPVLW  351
               KI DLG AA   VG N+     L  P Y APE                       L+
Sbjct  167  GKVKIGDLGLAA--VVGKNHNAHTLLGTPEYMAPE-----------------------LY  201

Query  352  QMNLPDRFDIYSIGLIFLQMA  372
            + +  +  DIYS G+  L+MA
Sbjct  202  EEDYNELVDIYSFGMCLLEMA  222


>TR:A0A2J6LZ96 A0A2J6LZ96_LACSA Protein kinase domain-containing protein OS=Lactuca 
sativa OX=4236 GN=LSAT_2X83681 PE=3 SV=1
Length=401

 Score = 47.0 bits (110),  Expect = 2e-05
 Identities = 24/56 (43%), Positives = 32/56 (57%), Gaps = 0/56 (0%)

Query  256  IQTIMRQLLFALDGLHSTGIIHRDVKPQNIIFSEGSRSFKIIDLGAAADLRVGINY  311
            I+  + +LL ALD  HS GI+HRDVKP N++     R  ++ID G A     G  Y
Sbjct  219  IRYYIYELLKALDYCHSQGIMHRDVKPHNVMIDHELRKLRLIDWGLAEFYHPGKEY  274


>TR:A0A2J6JT59 A0A2J6JT59_LACSA Protein kinase domain-containing protein OS=Lactuca 
sativa OX=4236 GN=LSAT_4X85281 PE=3 SV=1
Length=408

 Score = 47.0 bits (110),  Expect = 2e-05
 Identities = 52/209 (25%), Positives = 83/209 (40%), Gaps = 30/209 (14%)

Query  137  GKKLGEGSFGVVYKVSLSKKRSNEE--GEYVLKKATEYGAVEIWMNERVRRACGNSCADF  194
            G  +G+GSFG V+  +L K +S        +  K+ E  A      E+        C + 
Sbjct  46   GAMIGKGSFGSVFLANLKKPKSKYSYYPPIMAVKSAEVSASGSIQKEKEVMDNIRGCPNV  105

Query  195  VYGFLDKSSKKGPE----YWLLWKYEGESTLAGLMQSKEFPYNVETIILGKVQDLPKGLE  250
            +  F D+ +  G +    Y LL +Y    TLA L++                     G  
Sbjct  106  IKCFGDEITN-GEDGQMVYNLLLEYGSGGTLADLIKKS-------------------GKS  145

Query  251  RENKIIQTIMRQLLFALDGLHSTGIIHRDVKPQNIIFSEGSR---SFKIIDLGAAADLRV  307
                 ++   R +L  L  +H  G +H D+KP+N++    SR   + KI DLG A   + 
Sbjct  146  LPEVDVRRYTRSILRGLTHIHKKGYVHCDLKPENVLLVANSRDGFTAKIGDLGLAKRAKQ  205

Query  308  G-INYIPKEFLLDPRYAAPEQYIMSTQTP  335
               N +   +   P Y +PE  +   Q P
Sbjct  206  SKKNKLGPYWRGTPMYLSPETVVNGVQEP  234


>TR:A0A2J6MC28 A0A2J6MC28_LACSA non-specific serine/threonine protein kinase 
OS=Lactuca sativa OX=4236 GN=LSAT_4X48881 PE=3 SV=1
Length=462

 Score = 47.0 bits (110),  Expect = 2e-05
 Identities = 67/275 (24%), Positives = 113/275 (41%), Gaps = 61/275 (22%)

Query  134  FVVGKKLGEGSFGVVYKVSLSKKRSNEEGEYVLKKATEYGAVEIWMNERVRRACGNSCAD  193
            + +GK LG+G+F  VY     K + +     V  K  E G V             N+  D
Sbjct  11   YEIGKLLGQGTFAKVYHARKLKTKKS-----VAVKVIEKGKV-----------MENNLID  54

Query  194  FVYGFLDKSSKKGPEYWLLWKYEGESTLAGLMQSKEFPYNVETIILGK--VQDLPKGLER  251
             +        K+      L ++     L  +M SK   Y     + G      + KG  +
Sbjct  55   QI--------KREISTMRLVRHPNVVQLYEVMASKTKIYFAMEYVKGGELFNKIAKGRLK  106

Query  252  ENKIIQTIMRQLLFALDGLHSTGIIHRDVKPQNIIFSEGSRSFKIIDLGAAADLRVGINY  311
            E +  +   +QL+ A+D  HS G+ HRD+KP+N++  E S + K+ D G +A +    N 
Sbjct  107  E-EAARKYFQQLIAAVDYCHSRGVYHRDLKPENLLLDE-SGNLKVTDFGLSALVDSKRN-  163

Query  312  IPKEFLL-----DPRYAAPEQYIMSTQTPSAPSAPVAAALSPVLWQMNLP-DRFDIYSIG  365
               + LL      P Y APE                      V+ +     ++ DI+S G
Sbjct  164  ---DGLLHTTCGTPAYVAPE----------------------VIHKKGYDGEKADIWSCG  198

Query  366  LI-FLQMAFPSLRSDSNLIQFNRQLKRCDYDLTAW  399
            +I F+ +A     +D NL+   R++ + ++   +W
Sbjct  199  VILFVLLAGYLPFNDPNLMGMYRKISKGEFKCPSW  233


>TR:A0A2J6KCP9 A0A2J6KCP9_LACSA Protein kinase domain-containing protein OS=Lactuca 
sativa OX=4236 GN=LSAT_6X15980 PE=4 SV=1
Length=1082

 Score = 47.4 bits (111),  Expect = 2e-05
 Identities = 32/93 (34%), Positives = 49/93 (53%), Gaps = 9/93 (10%)

Query  244  DLPKGLERENKI----IQTIMRQLLFALDGLHSTGIIHRDVKPQNIIFSEGSRSFKIIDL  299
            DL   LE++NK+    +  + R L+  L  LHS GII+ D+KP NI+  E  R+ K+ D 
Sbjct  85   DLRTLLEQDNKLPEDSVHDLARDLVRGLSYLHSKGIIYCDLKPSNILLDENGRT-KLCDF  143

Query  300  GAAADL----RVGINYIPKEFLLDPRYAAPEQY  328
            G +  L    +   + +P+     P Y APE +
Sbjct  144  GLSRKLSDISKTPSSLLPQAKRGTPCYMAPELF  176


>TR:A0A2J6L1M4 A0A2J6L1M4_LACSA Protein kinase domain-containing protein OS=Lactuca 
sativa OX=4236 GN=LSAT_4X155900 PE=4 SV=1
Length=682

 Score = 47.0 bits (110),  Expect = 3e-05
 Identities = 62/244 (25%), Positives = 94/244 (39%), Gaps = 50/244 (20%)

Query  132  DDFVVGKKLGEGSFGVVYKVSLSKKRSNEEGEYVLKKATE--YGAVEIWMNE-RVRRACG  188
            D+F   ++LG+G FG VY   L   R     E  +K+  E  +  VE +MNE  +     
Sbjct  377  DNFNNSRELGDGGFGAVYYGKLIDGR-----EVAVKRLYENNFKRVEQFMNEVEILTKLN  431

Query  189  NSCADFVYGFLDKSSKKGPEYWLLWKYEGESTLAGLMQSKEFPYNVETIILGKVQDLPKG  248
            +     +YG   K SK   E  L+++Y    T+A  +  K          L      P  
Sbjct  432  HENLVKLYGCSSKHSK---ELLLVYEYIQNGTVADHLHGK----------LSTTTSTPIS  478

Query  249  LE-RENKIIQTIMRQLLFALDGLHSTGIIHRDVKPQNIIFSEGSRSFKIIDLGAAADLRV  307
               R N  I+T       AL  LH + +IHRDVK  NI+  + +   K+ D G +     
Sbjct  479  WPLRLNIAIETAE-----ALAYLHKSDVIHRDVKTTNILLDK-TFKVKVADFGLSRLFPN  532

Query  308  GINYIPKEFLLDPRYAAPEQYIMSTQTPSAPSAPVAAALSPVLWQMNLPDRFDIYSIGLI  367
               ++       P Y  PE Y                          L D+ D+YS G++
Sbjct  533  DATHVSTAPQGTPGYVDPEYYQC----------------------YQLTDKSDVYSFGVV  570

Query  368  FLQM  371
              ++
Sbjct  571  LTEL  574


>TR:A0A2J6KFR3 A0A2J6KFR3_LACSA Protein kinase domain-containing protein OS=Lactuca 
sativa OX=4236 GN=LSAT_3X28920 PE=3 SV=1
Length=397

 Score = 46.6 bits (109),  Expect = 3e-05
 Identities = 60/240 (25%), Positives = 94/240 (39%), Gaps = 57/240 (24%)

Query  139  KLGEGSFGVVYKVSLSKKRSNEEGEYVLKKATEYGAVEIWMNERVRRACGNSCADFVYGF  198
            KLG+G FG VYK              VL    E  A  +++N R R        + +   
Sbjct  78   KLGQGGFGTVYK-------------GVLPDGREIAAKRLFINHRHRAGDFYHEVNIISSV  124

Query  199  LDKSSKK-------GPEYWLLWKYEGESTLAGLMQSKEFPYNVETIILGKVQDLPKGLER  251
              K+  K       GPE  L+++Y         + +K   + +   + GK  +  K ++ 
Sbjct  125  DHKNLVKLIGFSCLGPESILIYEY---------LPNKSLDHFIFDAVRGKELNWAKRID-  174

Query  252  ENKIIQTIMRQLLFALDGLHSTGIIHRDVKPQNIIFSEGSRSFKIIDLGAAADLRVGINY  311
               II  I   L + L     T IIHRD+K  NI+  +     KI D G A   +   N+
Sbjct  175  ---IIVGIAEGLAY-LHENSKTRIIHRDIKAANILL-DSRLGAKIADFGLARSFQEDKNH  229

Query  312  IPKEFLLDPRYAAPEQYIMSTQTPSAPSAPVAAALSPVLWQMNLPDRFDIYSIGLIFLQM  371
            I         Y APE YI++ +                     L ++ D+YS G++ L++
Sbjct  230  ISTGIAGTLGYMAPE-YILNGK---------------------LTEKVDVYSFGVLLLEV  267


>TR:A0A2J6LVS9 A0A2J6LVS9_LACSA Receptor-like serine/threonine-protein kinase 
OS=Lactuca sativa OX=4236 GN=LSAT_8X35060 PE=3 SV=1
Length=791

 Score = 47.0 bits (110),  Expect = 3e-05
 Identities = 66/259 (25%), Positives = 98/259 (38%), Gaps = 70/259 (27%)

Query  138  KKLGEGSFGVVYK-----------VSLSKKRSNEEGEYVLKKATEYGAVEIWMNERVRRA  186
            ++LG GSFG+VYK           V   K+   +EGE   +  TE   +    +  + R 
Sbjct  508  EELGRGSFGIVYKGIIESSMKIVAVKKLKQELAQEGEREFQ--TEMKVIGRTHHRNLTRL  565

Query  187  CGNSCADFVYGFLDKSSKKGPEYWLLWKYEGESTLAGLM-QSKEFPYNVETIILGKVQDL  245
             G  C              GPE  L+++Y  + +LA ++   K  P   E I +    D+
Sbjct  566  LGYCC------------DHGPERLLVFEYMTKGSLADILFDPKSKPSWSERIRIAL--DI  611

Query  246  PKGLERENKIIQTIMRQLLFALDGLHSTGIIHRDVKPQNIIFSEGSRSFKIIDLGAAADL  305
              G+               F L     T IIH D+KPQNI+  E   + KI D G A   
Sbjct  612  AHGI---------------FYLHEECETPIIHCDIKPQNILMDEYGCA-KISDFGLAK--  653

Query  306  RVGINYIPKEFLLDPRYAAPEQYIMSTQTPSAPSAPVAAALSPVLWQMNLP--DRFDIYS  363
                       LL+         I  T+   AP            W   LP   + D+YS
Sbjct  654  -----------LLEHDQTRTSTLIRGTRGYVAPE-----------WHKKLPITVKVDVYS  691

Query  364  IGLIFLQMAFPSLRSDSNL  382
             G++  ++     + D+NL
Sbjct  692  FGIVLFEILCCRRKLDNNL  710


>TR:A0A2J6KJV4 A0A2J6KJV4_LACSA Protein kinase domain-containing protein OS=Lactuca 
sativa OX=4236 GN=LSAT_6X108521 PE=4 SV=1
Length=1276

 Score = 47.0 bits (110),  Expect = 3e-05
 Identities = 29/71 (41%), Positives = 38/71 (54%), Gaps = 2/71 (3%)

Query  256  IQTIMRQLLFALDGLHSTGIIHRDVKPQNIIFSEGSRSFKIIDLGAAADLRVGINYIPKE  315
            +Q I +QL+ AL  LHS  IIHRD+KPQNI+   G    K+ D G A  +      + + 
Sbjct  104  VQKIAKQLVRALHYLHSNRIIHRDMKPQNILICAGG-VVKLCDFGFARAMSTN-TVVLRS  161

Query  316  FLLDPRYAAPE  326
                P Y APE
Sbjct  162  IKGTPLYMAPE  172


>TR:A0A2J6LBI6 A0A2J6LBI6_LACSA Uncharacterized protein OS=Lactuca sativa OX=4236 
GN=LSAT_2X75980 PE=4 SV=1
Length=588

 Score = 46.6 bits (109),  Expect = 3e-05
 Identities = 95/436 (22%), Positives = 162/436 (37%), Gaps = 98/436 (22%)

Query  134  FVVGKKLGEGSFGVVYKVSLSKKRSN-------EEGEYVLKKATEYGAVEIWMNERVRRA  186
            +  GK LG G FG  Y V++ K   +       ++ + +L  A E    E+ + + +   
Sbjct  97   YSTGKLLGHGQFGYTY-VAIDKSNGDRVAVKKIDKNKMILPIAVEDVKREVKILQAL---  152

Query  187  CGNSCADFVYGFLDKSSKKGPEYWLLWKYEGESTLAGLMQSKEFPYNVETIILGKVQDLP  246
               S  + V  F +        Y ++   EG   L  ++  K+  Y+             
Sbjct  153  ---SGHENVVQFHNAYEDSSYVYIVMELCEGGELLDRILGKKDSRYS-------------  196

Query  247  KGLERENKIIQTIMRQLLFALDGLHSTGIIHRDVKPQNIIF--SEGSRSFKIIDLGAAAD  304
                   K    ++RQ+L      H  G++HRD+KP+N +F   +     K  D G +  
Sbjct  197  ------EKDAAIVVRQMLKVAAECHLHGLVHRDMKPENFLFKSKKDDSHLKATDFGLSDF  250

Query  305  LRVGINYIPKEFLLDPRYAAPEQYIMSTQTPSAPSAPVAAALSPVLWQMNLPDRFDIYSI  364
            +R G  +   + +    Y APE                      VL + + P+  D++SI
Sbjct  251  IRPGRKF--TDIVGSAYYVAPE----------------------VLKRKSGPES-DVWSI  285

Query  365  GL---IFLQMAFPSLRSDSNLIQFNRQLK-RCDYDLTAWRKLVEPRASADLRRGFELVDL  420
            G+   I L    P      + I F   LK + D+    W     P  SA  +        
Sbjct  286  GVITYILLCGRRPFWDKTEDGI-FKEVLKNKPDFKRKPW-----PNISASAK--------  331

Query  421  DGGIGWELLTSMVRYKARQRISAKAALAHPYFDRQG-----LLALSVMQNLRMQYFRATQ  475
                  +L+  ++    R R +A  AL+HP+    G      L +SV+ N+R        
Sbjct  332  ------DLIKKLLVKDPRARFTAAQALSHPWVREDGNASEIPLDISVLSNMRKFV-----  380

Query  476  QDYSEAANWVIQLMAKNGTEKDGGFTETQLQELR-EKEPRKKANAQRNALASAL--RLQR  532
              YS    + ++ +A    E++      Q   +  +K         R ALA  L  +++ 
Sbjct  381  -KYSRLKQFALRALASTLDEEEISDLRDQFHAIDIDKNGAISLEEMREALAKDLPWKMKD  439

Query  533  KLVKTVTETIDEISDG  548
              V  + E ID  +DG
Sbjct  440  SRVSEILEAIDGNTDG  455


>TR:A0A2J6JQA0 A0A2J6JQA0_LACSA Mitogen-activated protein kinase OS=Lactuca 
sativa OX=4236 GN=LSAT_4X117181 PE=3 SV=1
Length=373

 Score = 46.2 bits (108),  Expect = 3e-05
 Identities = 52/213 (24%), Positives = 82/213 (38%), Gaps = 34/213 (16%)

Query  253  NKIIQTIMRQLLFALDGLHSTGIIHRDVKPQNIIFSEGSRSFKIIDLGAAADLRVGINYI  312
            N   Q  + QLL  L  LHS  I+HRD+KP N++ +  +   KI D G A     G +  
Sbjct  132  NDHCQYFLFQLLRGLKYLHSVNILHRDLKPGNLLIN-ANCDLKICDFGLAR-TNTGKDQF  189

Query  313  PKEFLLDPRYAAPEQYIMSTQTPSAPSAPVAAALSPVLWQMNLPDRFDIYSIGLIFLQM-  371
              E+++   Y APE  +                        N     D++S+G IF ++ 
Sbjct  190  MTEYVVTRWYRAPELLLCCD---------------------NYDTSIDVWSVGCIFAELL  228

Query  372  ----AFP------SLRSDSNLIQFNRQLKRCDYDLTAWRKLVEPRASADLRRGFELVDLD  421
                 FP       L+   N++   R+      D    R  ++    +       L    
Sbjct  229  GRKPLFPGTECLNQLKLIVNILGSQREDNIEFIDNPKARNYIKSLPFSPGTSFSRLYPHA  288

Query  422  GGIGWELLTSMVRYKARQRISAKAALAHPYFDR  454
              +  +LL  M+ +   +RIS   AL HPY  +
Sbjct  289  HPLAIDLLQKMLVFDPSKRISVVDALRHPYMSQ  321


>TR:A0A2J6KHD0 A0A2J6KHD0_LACSA non-specific serine/threonine protein kinase 
OS=Lactuca sativa OX=4236 GN=LSAT_7X24321 PE=3 SV=1
Length=379

 Score = 46.2 bits (108),  Expect = 4e-05
 Identities = 70/345 (20%), Positives = 124/345 (36%), Gaps = 84/345 (24%)

Query  134  FVVGKKLGEGSFGVVYKVSLSKKRSNEEGEYV-LKKATEYGAVEIWMNERVRRACGNSCA  192
            ++  + +G GSFG V++      +  E GE V +KK  +    +    + +R     +  
Sbjct  40   YMAERVVGTGSFGTVFQA-----KCIESGETVAIKKVLQDKRYKNRELQLMRAMEHPNLV  94

Query  193  DFVYGFLDKSSKKGPEYWLLWKYEGESTLAGLMQSKEFPYNVETIILGKVQDLPKGLERE  252
               + F   +SK+     L+ +Y  E+    L    +   N+  +               
Sbjct  95   TLKHCFYSTTSKEELFLNLVMEYVPETISRVLKHYNDLRQNMPLVY--------------  140

Query  253  NKIIQTIMRQLLFALDGLHST-GIIHRDVKPQNIIFSEGSRSFKIIDLGAAADL---RVG  308
               ++    Q+   L  +H+  G+ HRD+KPQN++    +   KI D G+A  L      
Sbjct  141  ---VKLYTYQIFRGLAYMHTVAGVCHRDLKPQNVLVDPFTHQVKICDFGSAKMLVRGEAN  197

Query  309  INYIPKEFLLDPRYAAPEQYIMSTQ--------------------TPSAPSAPVAAALSP  348
            I+YI   F     Y APE    +T+                     P  P       L  
Sbjct  198  ISYICSRF-----YRAPELIFGATEYTTSIDIWSAGCILAELLLGQPLFPGENAVDQLVE  252

Query  349  VLWQMNLPDRFDIYSIGLIFLQMAFPSLRSDSNLIQFNRQLKRCDYDLTAWRKLVEPRAS  408
            ++  +  P R +I  +   +    FP +++                    W K+   R  
Sbjct  253  IIKVLGTPTREEIRCMNPNYNDFRFPQIKAH------------------PWHKVFHKRMP  294

Query  409  ADLRRGFELVDLDGGIGWELLTSMVRYKARQRISAKAALAHPYFD  453
                   E +D        L + +++Y    R +A  A+AHP+FD
Sbjct  295  P------EAID--------LASRLLQYSPSLRCNALEAMAHPFFD  325


>TR:A0A2J6JHT1 A0A2J6JHT1_LACSA Mitogen-activated protein kinase OS=Lactuca 
sativa OX=4236 GN=LSAT_8X76860 PE=3 SV=1
Length=370

 Score = 45.8 bits (107),  Expect = 5e-05
 Identities = 53/200 (27%), Positives = 84/200 (42%), Gaps = 17/200 (9%)

Query  257  QTIMRQLLFALDGLHSTGIIHRDVKPQNIIFSEGSRSFKIIDLGAAADLRVGINYIPKEF  316
            Q  + QLL  L  +HS  +IHRD+KP N++ +      KI D G A       N    E+
Sbjct  142  QYFLYQLLRGLKYIHSANVIHRDLKPSNLLLNANC-DLKICDFGLARTSAE--NDFMTEY  198

Query  317  LLDPRYAAPEQYIMSTQTPSAPSAPVAAALSPVLWQMN--LPDRFDIYSIGLIFLQMAFP  374
            ++   Y APE  + S+   +A        +   L       P +  ++ + ++   +  P
Sbjct  199  VVTRWYRAPELLLNSSDYTAAIDVWSVGCIFMELMNKKPLFPGKDTVHQMRILTELLGTP  258

Query  375  SLRSDSNLIQFNRQLKRCDYDLTAWRKLVEPRASADLRRGFELVDLDGGIGWELLTSMVR  434
            +  SD   I+ N   KR    L        PR S  L + F  V     +  +L+  M+ 
Sbjct  259  T-ESDLRFIR-NEDAKRYLAQLPQ-----HPRQS--LLKMFPHVH---PLAIDLVDKMLT  306

Query  435  YKARQRISAKAALAHPYFDR  454
                +RI+ + AL HPY  R
Sbjct  307  LDPTKRITVEDALEHPYLAR  326


>TR:A0A2J6L6N0 A0A2J6L6N0_LACSA Mitogen-activated protein kinase OS=Lactuca 
sativa OX=4236 GN=LSAT_1X17080 PE=3 SV=1
Length=371

 Score = 45.8 bits (107),  Expect = 5e-05
 Identities = 53/210 (25%), Positives = 84/210 (40%), Gaps = 34/210 (16%)

Query  253  NKIIQTIMRQLLFALDGLHSTGIIHRDVKPQNIIFSEGSRSFKIIDLGAAADLRVGINYI  312
            N   Q  + QLL  L  LHS  I+HRD+KP N++ +  +   KI D G A        ++
Sbjct  132  NDHCQYFLFQLLRGLKYLHSANILHRDLKPGNLLIN-ANCDLKICDFGLARTNNNKDRFM  190

Query  313  PKEFLLDPRYAAPEQYIMSTQTPSAPSAPVAAALSPVLWQMNLPDRFDIYSIGLIFLQM-  371
              E+++   Y APE                      +L   N     DI+S+G IF ++ 
Sbjct  191  -TEYVVTRWYRAPEL---------------------LLCCENYGTSIDIWSVGCIFAELL  228

Query  372  ----AFP------SLRSDSNLIQFNRQLKRCDYDLTAWRKLVEPRASADLRRGFELVDLD  421
                 FP       L+   N++    + +    D    RK ++    +      +L    
Sbjct  229  GRNPLFPGSECLNQLKLIINILGSQTEEEIAFIDNQKARKFIQTLPFSPRVSFSQLYPEA  288

Query  422  GGIGWELLTSMVRYKARQRISAKAALAHPY  451
              +  +LL  M+ +   +RIS   AL HPY
Sbjct  289  EPMAIDLLEKMLVFDPLKRISVDEALNHPY  318


>TR:A0A2J6L5Y4 A0A2J6L5Y4_LACSA Cysteine-rich receptor-like protein kinase 2 
OS=Lactuca sativa OX=4236 GN=LSAT_2X72681 PE=4 SV=1
Length=640

 Score = 46.2 bits (108),  Expect = 5e-05
 Identities = 67/240 (28%), Positives = 92/240 (38%), Gaps = 46/240 (19%)

Query  133  DFVVGKKLGEGSFGVVYKVSLSKKRSNEEGEYVLKKATEYGAVEIWMN-ERVRRACGNSC  191
            DF    KLGEG FG VYK  +      + G  V  K    G+     N E   R   N  
Sbjct  321  DFKEDNKLGEGGFGDVYKGIV------KGGNIVAVKKLAIGSNNAKDNFESEVRVISNVH  374

Query  192  ADFVYGFLDKSSKKGPEYWLLWKYEGESTLAGLMQSKEFPYNVETIILGKVQDLPKGLER  251
               +   L   S KGPE  L+ +Y    +L             E  + G  +      +R
Sbjct  375  HRNLIRLLGCCS-KGPELLLVLEYMANGSL-------------EKYLYGDKKGNLSWKQR  420

Query  252  ENKIIQTIMRQLLFALDGLHSTGIIHRDVKPQNIIFSEGSRSFKIIDLGAAADLRVGINY  311
             + I  T  R L +  +  H T IIHRD+KP NI+     +  KI D G A  L     +
Sbjct  421  YDIIFGT-ARGLAYLHEQYHVT-IIHRDIKPSNILLDNDFQP-KIADFGLARLLPEDQTH  477

Query  312  IPKEFLLDPRYAAPEQYIMSTQTPSAPSAPVAAALSPVLWQMNLPDRFDIYSIGLIFLQM  371
            I   F     Y APE Y ++ Q                     L ++ D YS G++ L++
Sbjct  478  ISTRFAGTLGYTAPE-YAINGQ---------------------LSEKVDTYSFGIVVLEI  515


>TR:A0A2J6L8F1 A0A2J6L8F1_LACSA Protein kinase domain-containing protein OS=Lactuca 
sativa OX=4236 GN=LSAT_3X62620 PE=4 SV=1
Length=651

 Score = 46.2 bits (108),  Expect = 5e-05
 Identities = 68/289 (24%), Positives = 118/289 (41%), Gaps = 63/289 (22%)

Query  133  DFVVGKKLGEGSFGVVYKVSLSKKRSNEEGEYVLKKATE--YGAVEIWMNE-RVRRACGN  189
            +F   K+LG G FG VY   L   R     E  +K+  E  Y  V+ ++NE ++     +
Sbjct  324  NFDPSKELGNGGFGAVYYGKLQDGR-----EVAVKRLYEHNYKRVKQFINEVKILARLRH  378

Query  190  SCADFVYGFLDKSSKKGPEYWLLWKYEGESTLAGLMQSKEFPYNVETIILGKVQDLPKGL  249
                 +YG    +S++  E  L+++Y    T+A  +  +    +  T  L          
Sbjct  379  PNLVVLYGC---TSRQSHELLLVYEYISNGTVADHLHGELANPSFLTWPL----------  425

Query  250  ERENKIIQTIMRQLLFALDGLHSTGIIHRDVKPQNIIFSEGSRSFKIIDLGAAADLRVGI  309
             R N  I+T       AL  LH++ IIHRDVK  NI+  + + S K+ D G +  +   +
Sbjct  426  -RMNIAIETAR-----ALVYLHASEIIHRDVKTSNILL-DHNFSAKVADFGLSRLIPNDV  478

Query  310  NYIPKEFLLDPRYAAPEQYIMSTQTPSAPSAPVAAALSPVLWQMNLPDRFDIYSIGLIFL  369
             ++       P Y  P+ +                          L D+ D+YS G++ +
Sbjct  479  THVSTAPQGTPGYVDPQYHHC----------------------YQLTDKSDVYSFGVVLI  516

Query  370  QM-----AFPSLRSDSNLIQFN---RQLKRCDYDLTAWRKLVEPRASAD  410
            ++     A    RS   +   N    +++RC  D     +L++P   +D
Sbjct  517  ELISSMVAVDLSRSQDEISLANLALNRIQRCALD-----QLIDPDLGSD  560


>TR:A0A2J6M8M1 A0A2J6M8M1_LACSA Protein kinase domain-containing protein OS=Lactuca 
sativa OX=4236 GN=LSAT_9X37801 PE=3 SV=1
Length=388

 Score = 45.8 bits (107),  Expect = 5e-05
 Identities = 29/106 (27%), Positives = 49/106 (46%), Gaps = 16/106 (15%)

Query  266  ALDGLHSTGIIHRDVKPQNIIFSEGSRSFKIIDLGAAADLRVGINYIPKEFLLDPRYAAP  325
            A+D LH+ GIIHRD+KP N++ +   +S K+ D G A +  V      +      R+ AP
Sbjct  179  AMDCLHANGIIHRDLKPDNLLLTANQKSVKLADFGLAREETVTEMMTAETGTY--RWMAP  236

Query  326  EQYIMSTQTPSAPSAPVAAALSPVLWQMNLPDRFDIYSIGLIFLQM  371
            E Y   T                   + +  ++ D+YS G++  ++
Sbjct  237  ELYSTVTLRQGE--------------KKHYNNKVDVYSFGIVLWEL  268


>TR:A0A2J6LFR5 A0A2J6LFR5_LACSA Receptor-like serine/threonine-protein kinase 
OS=Lactuca sativa OX=4236 GN=LSAT_6X94581 PE=3 SV=1
Length=777

 Score = 46.2 bits (108),  Expect = 5e-05
 Identities = 75/285 (26%), Positives = 109/285 (38%), Gaps = 54/285 (19%)

Query  138  KKLGEGSFGVVYKVSLSKKRSNEEGEYVLKKATEYGAVEIWMNERVRRACGNSCADFVYG  197
            ++LG GSFG VYK S  K  S       L+K  E G  E     +V     +     + G
Sbjct  498  QELGRGSFGRVYKGSFDKA-SRVIAVKRLEKMVEEGEKEFRAEMQVIGKTHHRNLVRLLG  556

Query  198  FLDKSSKKGPEYWLLWKYEGESTLAGLMQSKEFPYNVETIILGKVQDLPKGLERENKIIQ  257
            +      +G E  L+++Y    TLA  +   E               LP   ER  +I  
Sbjct  557  YC----AEGKERLLVYEYMSNGTLADRLFRSE--------------TLPNWSERV-QIAL  597

Query  258  TIMRQLLFALDGLHSTGIIHRDVKPQNIIFSEGSRSFKIIDLGAAADLRVGINYIPKEFL  317
             + R +L+  +    T IIH D+KPQNI+  +   + KI D G A              L
Sbjct  598  DVARGILYLHEEC-KTPIIHCDIKPQNILMDD-FWTAKISDFGLAK-------------L  642

Query  318  LDPRYAAPEQYIMSTQTPSAPSAPVAAALSPVLWQMNLP--DRFDIYSIGLIFLQMAFPS  375
            L P        +  T+   AP            WQ N P   + DI+S G++ L+     
Sbjct  643  LMPDQTKTFTMVRGTRGYLAPE-----------WQKNTPISVKVDIFSYGIVLLETI--C  689

Query  376  LRSDSNLIQFNRQLKRCDYDLTAWRKLVEPRASADLRRGFELVDL  420
             R +  +   N +    +  L+ W      R   DL  G E VD+
Sbjct  690  CRKNLEVQVSNME----EIVLSTWAYKCFERGQLDLLVGDEQVDM  730


>TR:A0A2J6LE20 A0A2J6LE20_LACSA non-specific serine/threonine protein kinase 
OS=Lactuca sativa OX=4236 GN=LSAT_5X21601 PE=3 SV=1
Length=491

 Score = 45.8 bits (107),  Expect = 5e-05
 Identities = 56/210 (27%), Positives = 91/210 (43%), Gaps = 57/210 (27%)

Query  133  DFVVGKKLGEGSFGVV---------YKVSLS----KKRSNEEGEYVLKKATEYGAVEIWM  179
            ++ +GK LG GSFG V         YKV++     +K  N E                 M
Sbjct  17   NYKLGKTLGHGSFGKVKIAEHVLTGYKVAVKILNRRKLKNPE-----------------M  59

Query  180  NERVRRACGNSCADFVYGFLDKSSK--KGP-EYWLLWKYEGESTLAGLMQSKEFPYNVET  236
             E+VRR     C  FV+  + +  +  + P + +++ +Y     L        F Y VE 
Sbjct  60   EEKVRREI-KICRLFVHPHIIRLYEVIETPLDIYVVMEYVKSGEL--------FDYIVE-  109

Query  237  IILGKVQDLPKGLERENKIIQTIMRQLLFALDGLHSTGIIHRDVKPQNIIFSEGSRSFKI  296
                      KG   EN+  + I +Q++  ++  H   ++HRD+KP+NI+  +   + K+
Sbjct  110  ----------KGRLHENEA-RKIFQQIISGVEYCHRNMVVHRDLKPENILL-DSRGNVKV  157

Query  297  IDLGAAADLRVGINYIPKEFLLDPRYAAPE  326
             D G +  +R G  +  K     P YAAPE
Sbjct  158  ADFGLSNIMRDG--HFLKTSCGSPNYAAPE  185


>TR:A0A2J6LJX7 A0A2J6LJX7_LACSA Protein kinase domain-containing protein OS=Lactuca 
sativa OX=4236 GN=LSAT_0X11681 PE=3 SV=1
Length=353

 Score = 45.4 bits (106),  Expect = 6e-05
 Identities = 22/59 (37%), Positives = 35/59 (59%), Gaps = 2/59 (3%)

Query  246  PKGLERENKIIQTIMRQLLFALDGLHSTGIIHRDVKPQNIIFSEGSRSFKIIDLGAAAD  304
            P GLE   ++       +  A++ LHS GIIHRD+KP+N++ +   +S K+ D G A +
Sbjct  119  PNGLE--TRVAIGFALDIARAMECLHSHGIIHRDLKPENLLLTSDHKSVKLADFGLARE  175


>TR:A0A2J6MFR4 A0A2J6MFR4_LACSA mitogen-activated protein kinase OS=Lactuca 
sativa OX=4236 GN=LSAT_7X62441 PE=3 SV=1
Length=571

 Score = 45.8 bits (107),  Expect = 6e-05
 Identities = 52/204 (25%), Positives = 90/204 (44%), Gaps = 24/204 (12%)

Query  257  QTIMRQLLFALDGLHSTGIIHRDVKPQNIIFSEGSRSFKIIDLGAAADLRVGINYIP---  313
            Q  + QLL  L  +H+  + HRD+KP+NI+ +      KI D G A   RV  N  P   
Sbjct  129  QFFLYQLLRGLKYIHTANVFHRDLKPKNIL-ANADCKLKICDFGLA---RVAFNDTPTAI  184

Query  314  --KEFLLDPRYAAPE--QYIMSTQTPSAPSAPVAAALSPVLWQMNL-PDRFDIYSIGLIF  368
               +++    Y APE      S  TP+  +  +    + +L    L P +  ++ + L+ 
Sbjct  185  FWTDYVATRWYRAPELCGSFFSKYTPAIDTWSIGCIFAELLTGKPLFPGKNVVHQLDLMT  244

Query  369  LQMAFPSLRSDSNLIQFNRQLKRCDYDLTAWRKLVEPRASADLRRGFELVDLDGGIGWEL  428
              +  PS  + + +   N + +R    L++ RK    +      + F   D    +   L
Sbjct  245  DLLGTPSPEAIARI--RNEKARRY---LSSMRK----KKPIPFSQKFPNAD---PLALRL  292

Query  429  LTSMVRYKARQRISAKAALAHPYF  452
            L  M+ ++ + R +A+ AL  PYF
Sbjct  293  LERMLAFEPKDRPTAEEALCDPYF  316


>TR:A0A2J6K7D7 A0A2J6K7D7_LACSA mitogen-activated protein kinase OS=Lactuca 
sativa OX=4236 GN=LSAT_2X19180 PE=3 SV=1
Length=571

 Score = 45.8 bits (107),  Expect = 6e-05
 Identities = 54/208 (26%), Positives = 89/208 (43%), Gaps = 24/208 (12%)

Query  257  QTIMRQLLFALDGLHSTGIIHRDVKPQNIIFSEGSRSFKIIDLGAAADLRVGINYIPK--  314
            Q  + QLL  L  +H+  + HRD+KP+NI+ +      KI D G A   RV  N  P   
Sbjct  206  QFFLYQLLRGLKYIHTANVFHRDLKPKNIL-ANADCKLKICDFGLA---RVSFNDAPSAI  261

Query  315  ---EFLLDPRYAAPE--QYIMSTQTPSAPSAPVAAALSPVLWQMNL-PDRFDIYSIGLIF  368
               +++    Y APE      S  TP+     +    + +L    L P +  ++ + L+ 
Sbjct  262  FWTDYVATRWYRAPELCGSFFSKYTPAIDIWSIGCIFAEMLTGKPLFPGKNVVHQLDLMT  321

Query  369  LQMAFPSLRSDSNLIQFNRQLKRCDYDLTAWRKLVEPRASADLRRGFELVDLDGGIGWEL  428
              +  P   S + +   N + +R    L + RK    +        F  VD    +  +L
Sbjct  322  DLLGTPPPESIARI--RNEKARRY---LNSMRK----KQPVPFTHKFPHVD---PLALKL  369

Query  429  LTSMVRYKARQRISAKAALAHPYFDRQG  456
            L  ++ +  + R SA+ +LA PYF   G
Sbjct  370  LERLLAFDPKDRPSAEESLADPYFKGLG  397


>TR:A0A2J6JVU3 A0A2J6JVU3_LACSA Protein kinase domain-containing protein OS=Lactuca 
sativa OX=4236 GN=LSAT_7X13361 PE=4 SV=1
Length=374

 Score = 45.4 bits (106),  Expect = 6e-05
 Identities = 29/100 (29%), Positives = 49/100 (49%), Gaps = 21/100 (21%)

Query  204  KKGPEYWLLWKYEGESTLAGLMQSKEFPYNVET-IILGKVQDLPKGLERENKIIQTIMRQ  262
            KK P Y ++ +Y  + TL   +  KE PY++ T  +L    D+ +G+E            
Sbjct  145  KKPPVYCIIMEYMSQGTLRMYLNKKE-PYSLSTETVLRLALDISRGMEY-----------  192

Query  263  LLFALDGLHSTGIIHRDVKPQNIIFSEGSRSFKIIDLGAA  302
                   LHS G++HRD+K  N++ ++  R  K+ D G +
Sbjct  193  -------LHSQGVVHRDLKSNNLLLNDEMR-VKVADFGTS  224


>TR:A0A2J6LG30 A0A2J6LG30_LACSA Protein kinase domain-containing protein OS=Lactuca 
sativa OX=4236 GN=LSAT_8X40101 PE=4 SV=1
Length=655

 Score = 45.8 bits (107),  Expect = 6e-05
 Identities = 66/290 (23%), Positives = 118/290 (41%), Gaps = 65/290 (22%)

Query  133  DFVVGKKLGEGSFGVVYKVSLSKKRSNEEGEYVLKKATE--YGAVEIWMNE-RVRRACGN  189
            +F   ++LG+G FG VY   L   R     E  +K+  E  Y  V+ +MNE  +     +
Sbjct  317  NFDSSQELGDGGFGTVYYGKLRDGR-----EVAVKRLYEHNYKRVQQFMNEVEILTRLRH  371

Query  190  SCADFVYGFLDKSSKKGPEYWLLWKYEGESTLAGLMQSKEFPYNVETIILGKVQDLPKGL  249
                 +YG    +S++  E  L+++Y    T+A  +               + +  P   
Sbjct  372  KNLVSLYGC---TSRRSVELLLVYEYIANGTVADHLHGD------------RAKQSPLTW  416

Query  250  ERENKIIQTIMRQLLFALDGLHSTGIIHRDVKPQNIIFSEGSRSFKIIDLGAAADLRVGI  309
                KI       L +    LH++ IIHRDVK  NI+  + +   K+ D G +  L   +
Sbjct  417  PNRMKIAVETASALAY----LHASEIIHRDVKTNNILL-DNNFCVKVADFGLSRLLPNDV  471

Query  310  NYIPKEFLLDPRYAAPEQYIMSTQTPSAPSAPVAAALSPVLWQMNLPDRFDIYSIGLIFL  369
             ++       P Y  PE +                          L D+ D+YS G++ +
Sbjct  472  THVSTAPQGTPGYVDPEYHQC----------------------YQLTDKSDVYSFGVVLI  509

Query  370  QM--AFPSL-----RSDSNL--IQFNRQLKRCDYDLTAWRKLVEPRASAD  410
            ++  + P++     R + +L  +  NR ++RC  D     +L++P   +D
Sbjct  510  ELISSMPAIDISRSRDEISLAYMAINR-IQRCALD-----ELIDPVLGSD  553


>TR:A0A2J6L3J4 A0A2J6L3J4_LACSA Protein kinase domain-containing protein OS=Lactuca 
sativa OX=4236 GN=LSAT_8X84601 PE=4 SV=1
Length=723

 Score = 45.8 bits (107),  Expect = 6e-05
 Identities = 56/203 (28%), Positives = 84/203 (41%), Gaps = 40/203 (20%)

Query  133  DFVVGKKLGEGSFGVVYKVSLSKKRSNEEGEYVLKKATEYGAVEIWMNERVRRACGNSCA  192
            D+VVGK+LG GSF VV+       R    G  V  K    G +   + E +      S  
Sbjct  13   DYVVGKQLGSGSFSVVWHA-----RHKVHGTEVAIKEILTGKLNKKLEESLM-----SEI  62

Query  193  DFVYGF-------LDKSSKKGPEYWLLWKYEGESTLAGLMQSKEFPYNVETIILGKVQDL  245
            D +          L +  K+  +  L+ +Y     L+  +Q ++          G++   
Sbjct  63   DILSNINHPNIIRLHEMIKEPGKIHLVLEYCKGGDLSMFIQRRQ----------GRI---  109

Query  246  PKGLERENKIIQTIMRQLLFALDGLHSTGIIHRDVKPQNIIFS--EGSRSFKIIDLGAAA  303
            PK           +M+QL   L  L    IIHRD+KPQN++ S  E + + KI D G A 
Sbjct  110  PKSTSLH------LMQQLAAGLKVLRDNQIIHRDLKPQNLLLSSNEDNSTLKIADFGFAR  163

Query  304  DLRVGINYIPKEFLLDPRYAAPE  326
             L+     + +     P Y APE
Sbjct  164  SLQP--RGLAETLCGSPLYMAPE  184


>TR:A0A2J6KM39 A0A2J6KM39_LACSA non-specific serine/threonine protein kinase 
OS=Lactuca sativa OX=4236 GN=LSAT_5X175160 PE=3 SV=1
Length=432

 Score = 45.4 bits (106),  Expect = 7e-05
 Identities = 54/226 (24%), Positives = 95/226 (42%), Gaps = 49/226 (22%)

Query  261  RQLLFALDGLHSTGIIHRDVKPQNIIFSEGSRSFKIIDLG-AAADLRVGINYIPKEFLLD  319
            +QL+ A+   HS G+ HRD+KP+N++  E     K+ D G +A   ++  + +       
Sbjct  118  QQLISAIGYCHSRGVFHRDLKPENLLIDENG-DLKVTDFGLSAVTGQIRADGLLHTLCGT  176

Query  320  PRYAAPEQYIMSTQTPSAPSAPVAAALSPVLWQMNLPDRFDIYSIGLIF--LQMAFPSLR  377
            P Y APE  I++ +      A                   DI+S G+I   L  AF    
Sbjct  177  PSYVAPE--ILTKRGYDGAKA-------------------DIWSCGVILFVLNAAFLPF-  214

Query  378  SDSNLIQFNRQLKRCDYDLTAWRKLVEPRASADLRRGFELVDLDGGIGWELLTSMVRYKA  437
            +D+NL+   +++ + +Y    W        S DL+R               L+ ++  K 
Sbjct  215  NDANLMMMYKKIYKGEYKCPKW-------MSHDLKR--------------FLSRLLDTKP  253

Query  438  RQRISAKAALAHPYFDRQGLLALSVMQNLRMQYFRATQQDYSEAAN  483
              RI+       P+F R+G   L +  ++++   R  + D S + N
Sbjct  254  ETRITVDEIKTDPWF-RKGYKELKLEDDVQI-VGRPEEDDKSTSLN  297


>TR:A0A2J6JQ22 A0A2J6JQ22_LACSA non-specific serine/threonine protein kinase 
OS=Lactuca sativa OX=4236 GN=LSAT_1X111681 PE=3 SV=1
Length=482

 Score = 45.4 bits (106),  Expect = 7e-05
 Identities = 45/172 (26%), Positives = 76/172 (44%), Gaps = 28/172 (16%)

Query  134  FVVGKKLGEGSFGVVYKVSLSKKRSNEEGEYVLKKATEYGAVEIWMNERVRRACGNSCAD  193
            + +G+ LG+G+F  VY     K   +              AV++   E+V +        
Sbjct  14   YEIGRLLGQGTFAKVYYARNLKTNQSV-------------AVKVIDKEQVMKV-------  53

Query  194  FVYGFLDKSSKKGPEYWLLWKYEGESTLAGLMQSKEFPYNVETIILGK--VQDLPKGLER  251
               G +D+  K+      L K+     L  +M SK   Y     + G      + KG  +
Sbjct  54   ---GLIDQI-KREIAVMRLVKHPNVVQLYEVMASKSKIYFAMEYVRGGELFNKVSKGRLK  109

Query  252  ENKIIQTIMRQLLFALDGLHSTGIIHRDVKPQNIIFSEGSRSFKIIDLGAAA  303
            E+   +   +QL+ A+D  HS G+ HRD+KP+N++  E S + K+ D G +A
Sbjct  110  EDAA-RKYFQQLVAAVDFCHSRGVYHRDLKPENLLLDE-SGNLKVTDFGLSA  159


>TR:A0A2J6KCC5 A0A2J6KCC5_LACSA Protein kinase domain-containing protein OS=Lactuca 
sativa OX=4236 GN=LSAT_4X184300 PE=3 SV=1
Length=352

 Score = 45.1 bits (105),  Expect = 8e-05
 Identities = 21/59 (36%), Positives = 36/59 (61%), Gaps = 1/59 (2%)

Query  246  PKGLERENKIIQTIMRQLLFALDGLHSTGIIHRDVKPQNIIFSEGSRSFKIIDLGAAAD  304
            P+GL  + ++       +  A++ LHS GIIHRD+KP+N++ +   +S K+ D G A +
Sbjct  119  PRGL-LDTRVAIGFALDIARAMECLHSHGIIHRDLKPENLLLTSDHKSIKLADFGLARE  176


>TR:A0A2J6KWB5 A0A2J6KWB5_LACSA Protein kinase domain-containing protein OS=Lactuca 
sativa OX=4236 GN=LSAT_9X50240 PE=4 SV=1
Length=595

 Score = 45.4 bits (106),  Expect = 8e-05
 Identities = 81/363 (22%), Positives = 139/363 (38%), Gaps = 98/363 (27%)

Query  134  FVVGKKLGEGSFGVVYKVSLSKKRSNEE--GEYVLKKATEYGAVEIWMNERVRRACGNSC  191
            + +GK++G G FG   +    K    ++     ++ K+    A+ I   E VRR      
Sbjct  143  YELGKEIGRGHFGHTCRAKCKKGALKDQFVAVKIISKSKMTTAISI---EDVRR------  193

Query  192  ADFVYGFLDKSSKKGPEYWLLWKYEGESTLAGLMQSKEFPYNVETIIL----GKVQD--L  245
                            E  LL    G   +     + E   NV  ++     G++ D  L
Sbjct  194  ----------------EVTLLKGLSGHQHMVQFYDAFEDDLNVYIVMELCQGGELLDRIL  237

Query  246  PKGLERENKIIQTIMRQLLFALDGLHSTGIIHRDVKPQNIIFS--EGSRSFKIIDLGAAA  303
             +G        ++I+ Q+L A   +H  G++HRD+KP+N +FS  +     K+ID G + 
Sbjct  238  SRGGRYTEHDAKSIVMQILNAASFIHLQGVVHRDLKPENFLFSTKDEDSPMKVIDFGLSD  297

Query  304  DLRVGINYIPKEFLLD----PRYAAPEQYIMSTQTPSAPSAPVAAALSPVLWQMNLPDRF  359
             +R      P + L D      Y APE    S    +                       
Sbjct  298  FVR------PDQRLTDIVGSAYYVAPEVLHRSYNVEA-----------------------  328

Query  360  DIYSIGLIFLQMAFPSL----RSDSNLIQFNRQLKRCDYDL--TAWRKLVEPRASADLRR  413
            D++SIG+I   +   S     R++S +    R + R D +L  T W     P  S + + 
Sbjct  329  DMWSIGVITYILLCGSRPFYGRTESGIF---RSVVRADLNLNGTPW-----PSVSLEAK-  379

Query  414  GFELVDLDGGIGWELLTSMVRYKARQRISAKAALAHPYF--DRQGLLALSVMQNLRMQYF  471
                         + +  ++    R+R++A  AL HP+   ++ G+    ++  L   Y 
Sbjct  380  -------------DFVKRLLNKDHRKRMTASQALTHPWLKEEKHGVPLDIMVYKLVKLYV  426

Query  472  RAT  474
            RAT
Sbjct  427  RAT  429


>TR:A0A2J6LP67 A0A2J6LP67_LACSA Protein kinase domain-containing protein OS=Lactuca 
sativa OX=4236 GN=LSAT_3X61840 PE=4 SV=1
Length=628

 Score = 45.4 bits (106),  Expect = 8e-05
 Identities = 64/284 (23%), Positives = 120/284 (42%), Gaps = 59/284 (21%)

Query  139  KLGEGSFGVVYKVSLSKKRSNEEG-EYVLKKATE--YGAVEIWMNE-RVRRACGNSCADF  194
            +LG G FGVVY          ++G E  +K+  E  Y  ++ +MNE ++     +     
Sbjct  292  ELGNGGFGVVYYGENFTPGKLQDGREVAVKRLYEHNYKRLQQFMNEVQILTRLRHPNLVV  351

Query  195  VYGFLDKSSKKGPEYWLLWKYEGESTLAGLMQSKEFPYNVETIILGKVQDLPKGLERENK  254
            +YG    +S++  E  L+++Y    TLA  +  ++   ++    L           R N 
Sbjct  352  LYGC---TSRQSHELLLVYEYISNGTLADHIHGEQANSSLLAWPL-----------RMNI  397

Query  255  IIQTIMRQLLFALDGLHSTGIIHRDVKPQNIIFSEGSRSFKIIDLGAAADLRVGINYIPK  314
             I+T  R L++    LH++ IIHRDVK  NI+  + + S K+ D G +  L   + ++  
Sbjct  398  AIETA-RSLVY----LHASEIIHRDVKTSNILL-DHNFSAKVADFGLSRLLPNDVTHVST  451

Query  315  EFLLDPRYAAPEQYIMSTQTPSAPSAPVAAALSPVLWQMNLPDRFDIYSIGLIFLQMAFP  374
                 P Y  P+ +                          L ++ D+YS G++ +++   
Sbjct  452  APQGTPGYLDPQYH----------------------HHYQLTEKSDVYSFGVVLIELISS  489

Query  375  SLRSDSNLIQFN--------RQLKRCDYDLTAWRKLVEPRASAD  410
             +  D +  Q +         +++RC  D     +L++P   +D
Sbjct  490  MVAVDLSRTQDDISLVNLALNRIQRCALD-----QLIDPVLGSD  528


>TR:A0A2J6L1N4 A0A2J6L1N4_LACSA Protein kinase domain-containing protein OS=Lactuca 
sativa OX=4236 GN=LSAT_4X155840 PE=4 SV=1
Length=686

 Score = 45.4 bits (106),  Expect = 8e-05
 Identities = 61/253 (24%), Positives = 100/253 (40%), Gaps = 46/253 (18%)

Query  132  DDFVVGKKLGEGSFGVVYKVSLSKKRSNEEGEYVLKKATE--YGAVEIWMNE-RVRRACG  188
            D+F   ++LG+G +G VY   L   R     E  +K+  E  +  V  +MNE  +     
Sbjct  354  DNFNDSRELGDGGYGTVYHGKLLDGR-----EVAVKRLYENNFKRVHQFMNEIEILTKLQ  408

Query  189  NSCADFVYGFLDKSSKKGPEYWLLWKYEGESTLAGLMQSKEFPYNVETIILGKVQDLPKG  248
            +     +YG    +SK+  E  L+++Y    T+   +  K    N  + +       P  
Sbjct  409  HKNLVKLYGC---TSKRSRELLLVYEYVPNGTVGDHLHGKLSNSNSNSNMF------PWS  459

Query  249  LERENKIIQTIMRQLLFALDGLHSTGIIHRDVKPQNIIFSEGSRSFKIIDLGAAADLRVG  308
            + R N  I+T       AL  LH + IIHRDVK  NI+  + S   K+ D G +      
Sbjct  460  I-RLNIAIETAE-----ALAYLHESDIIHRDVKTNNILLDK-SFKVKVADFGLSRLFPNN  512

Query  309  INYIPKEFLLDPRYAAPEQYIMSTQTPSAPSAPVAAALSPVLWQMNLPDRFDIYSIGLIF  368
              ++       P Y  PE Y                          L D+ D++S G++ 
Sbjct  513  ATHVSTAPQGTPGYVDPEYYQC----------------------YQLTDKSDVFSFGVVL  550

Query  369  LQMAFPSLRSDSN  381
            +++       D+N
Sbjct  551  IELISSLQAVDTN  563


>TR:A0A2J6LVK3 A0A2J6LVK3_LACSA Receptor-like serine/threonine-protein kinase 
OS=Lactuca sativa OX=4236 GN=LSAT_8X35781 PE=3 SV=1
Length=794

 Score = 45.4 bits (106),  Expect = 9e-05
 Identities = 72/288 (25%), Positives = 106/288 (37%), Gaps = 68/288 (24%)

Query  139  KLGEGSFGVVYK-----------VSLSKKRSNEEGEYVLKKATEYGAVEIWMNERVRRAC  187
            +LG GSFG+VYK           V   KK   +EGE   +  TE   +    +  + R  
Sbjct  512  ELGRGSFGIVYKGIIESPMKMVAVKKLKKELAQEGEREFQ--TEMKVIGRTYHRNLTRLL  569

Query  188  GNSCADFVYGFLDKSSKKGPEYWLLWKYEGESTLAGLMQSKEFPYNVETIILGKVQDLPK  247
            G  C              GPE  L+ +Y    +LA ++    F Y          +  P 
Sbjct  570  GYCC-------------DGPERLLVLEYMTRGSLADVL----FHYK---------ESKPC  603

Query  248  GLERENKIIQTIMRQLLFALDGLHSTGIIHRDVKPQNIIFSEGSRSFKIIDLGAAADLRV  307
              ER    I   +   +F L     T IIH D+KPQNI+  E   + KI D G A     
Sbjct  604  WTERIR--IALDIAHGIFYLHEECETPIIHCDIKPQNILMDEYGCA-KISDFGLAK----  656

Query  308  GINYIPKEFLLDPRYAAPEQYIMSTQTPSAPSAPVAAALSPVLWQMNLP--DRFDIYSIG  365
                     LL+         I  T+   AP            W   LP   + D+YS G
Sbjct  657  ---------LLEHDQTKTSTLIRGTRGYVAPE-----------WHKKLPITVKVDVYSFG  696

Query  366  LIFLQMAFPSLRSDSNLIQFNRQLKRCDYDLTAWRKLVEPRASADLRR  413
            ++  ++     + D++L      L+   Y+     +L +    AD+ R
Sbjct  697  IVLFEILCCRRKFDNSLPSDEAILEEWVYECYETDELFKLVNDADVDR  744


>TR:A0A2J6LNP6 A0A2J6LNP6_LACSA Protein kinase domain-containing protein OS=Lactuca 
sativa OX=4236 GN=LSAT_8X89101 PE=4 SV=1
Length=431

 Score = 45.1 bits (105),  Expect = 9e-05
 Identities = 70/317 (22%), Positives = 128/317 (40%), Gaps = 43/317 (14%)

Query  138  KKLGEGSFGVVYKVSLSKKRSNEEGEYVLKKATEYGAVEIWMNERVRRACGNSCADFVYG  197
            +++G+G+ G VYK          E   V K   +Y   E  MN R  ++        +  
Sbjct  8    EEIGDGTCGTVYKAI---NLETSEIVAVKKMKRKYYVWEECMNLREVKSLRKLNHPNIIK  64

Query  198  FLDKSSKKGPEYWLLWKYEGESTLAGLMQSKEFPYNVETIILGKVQDLPKGLERENKIIQ  257
             L +  ++  E + +++Y  E  L  +M+ +E P+  E +                   +
Sbjct  65   -LKEIVRENNELFFIFEYM-EHNLYDIMRERERPFTEEEV-------------------R  103

Query  258  TIMRQLLFALDGLHSTGIIHRDVKPQNIIFSEGSRSFKIIDLGAAADLRVGINYIPKEFL  317
             +M QLL  L  +H +   HRD+KP+N++ +  + + KI D G A ++     +   +++
Sbjct  104  GLMTQLLQGLVHMHRSEYFHRDLKPENLLVT--NNTIKIADFGLAREVSSEPPF--TDYV  159

Query  318  LDPRYAAPEQYIMSTQ-TPSAPSAPVAAALSPVLWQMNL-PDRFDIYSIGLIFLQMAFPS  375
                Y APE  + S+  TP+     V A L+ +     L P   +I  +  I   +  P 
Sbjct  160  STRWYRAPEVLLQSSSYTPAIDMWAVGAILAELFTLCPLFPGESEIDQLYKICCVLGTP-  218

Query  376  LRSDSNLIQFNRQLKRCDYDLTAWRKLVEPRASADLRRGFELVDLDGGIGWELLTSMVRY  435
               D  L    R + R    +     ++ P   AD      L+         L+  +  +
Sbjct  219  ---DWTLFPEARNVARL---MNISYSMIMPANLAD------LIPNASSEAINLIKQLCSW  266

Query  436  KARQRISAKAALAHPYF  452
               +R +A+  L HP+F
Sbjct  267  DPLRRPTAEQCLQHPFF  283


>TR:A0A2J6JMS6 A0A2J6JMS6_LACSA Protein kinase domain-containing protein OS=Lactuca 
sativa OX=4236 GN=LSAT_1X2501 PE=3 SV=1
Length=480

 Score = 45.1 bits (105),  Expect = 9e-05
 Identities = 48/222 (22%), Positives = 85/222 (38%), Gaps = 51/222 (23%)

Query  259  IMRQLLFALDGLHSTGIIHRDVKPQNIIFSEGSRSFKIIDLGAAADLRVGINYIPKEFLL  318
            I ++L+  +   H  G++HRDVKP+NI+ +  S   K+ D G A  +R+           
Sbjct  211  IFKELMMVIKYCHDMGVVHRDVKPENILLT-ASGKIKLADFGLA--MRITNGQSLAGLAG  267

Query  319  DPRYAAPEQYIMSTQTPSAPSAPVAAALSPVLWQMNLPDRFDIYSIGLIF--LQMAFPSL  376
             P Y APE                       +   N  ++ D++S G++   L +     
Sbjct  268  SPAYVAPE-----------------------VITGNYSEKVDVWSAGILLHALLVGVLPF  304

Query  377  RSDSNLIQFNR-QLKRCDYDLTAWRKLVEPRASADLRRGFELVDLDGGIGWELLTSMVRY  435
            + DS    F   + +  ++    W  + +P                     +LL  ++  
Sbjct  305  QGDSLEDVFEAIKTRELNFHTGIWDSVSKPAR-------------------DLLERILTR  345

Query  436  KARQRISAKAALAHP---YFDRQGLLALSVMQNLRMQYFRAT  474
             A  RISA+  L+HP   ++  + L +LS     +     AT
Sbjct  346  NADSRISAEEVLSHPWIIFYTERNLRSLSFKSKSKQHVITAT  387


>TR:A0A2J6JQ08 A0A2J6JQ08_LACSA non-specific serine/threonine protein kinase 
OS=Lactuca sativa OX=4236 GN=LSAT_1X111141 PE=3 SV=1
Length=483

 Score = 45.1 bits (105),  Expect = 9e-05
 Identities = 66/288 (23%), Positives = 115/288 (40%), Gaps = 62/288 (22%)

Query  134  FVVGKKLGEGSFGVVYKVSLSKKRSNEEGEYVLKKATEYGAV------EIWMNERVRRAC  187
            F +GK LG GSF  VY     K   +   + + K+    G +      EI +  RVR   
Sbjct  27   FEIGKLLGHGSFAKVYLARNVKTNESVAIKVIDKEKIMKGGLIAHIKREISILRRVRHPN  86

Query  188  GNSCADFVYGFLDKSSKKGPEYWLLWKYEGESTLAGLMQSKEFPYNVETIILGKVQDLPK  247
                   +    +  + KG  ++++   +G                    +  KV    K
Sbjct  87   -------IVQLFEVMATKGKIFFVMEYVKGGE------------------LFNKVA---K  118

Query  248  GLERENKIIQTIMRQLLFALDGLHSTGIIHRDVKPQNIIFSEGSRSFKIIDLG-AAADLR  306
            G  +E ++ +   +QL+ A+   H+ G+ HRD+KP+NI+  E     K+ D G +A   +
Sbjct  119  GRLKE-EVARKYFQQLISAVGFCHARGVFHRDLKPENILLDEDG-DLKVSDFGLSAISEQ  176

Query  307  VGINYIPKEFLLDPRYAAPEQYIMSTQTPSAPSAPVAAALSPVLWQMNLPDRFDIYSIGL  366
            +  + +   F   P Y APE  ++  +   A                    + DI+S G+
Sbjct  177  IKGDGLFHTFCGTPAYVAPE--VLGRKGYEAA-------------------KVDIWSCGI  215

Query  367  I-FLQMAFPSLRSDSNLIQFNRQLKRCDYDLTAWRKLVEPRASADLRR  413
            I F+ MA      D N++   +++ + D+    W     P  +  LRR
Sbjct  216  ILFVLMAGYLPFHDQNIMVMYKKIYKGDFRCPRW---FSPELTRLLRR  260


>TR:A0A2J6M939 A0A2J6M939_LACSA Calcium-dependent protein kinase OS=Lactuca 
sativa OX=4236 GN=LSAT_1X10461 PE=3 SV=1
Length=487

 Score = 45.1 bits (105),  Expect = 1e-04
 Identities = 50/201 (25%), Positives = 82/201 (41%), Gaps = 57/201 (28%)

Query  260  MRQLLFALDGLHSTGIIHRDVKPQNIIFS--EGSRSFKIIDLGAAADLRVGINYIPKEFL  317
            M+ ++  +    S G+IHRD+KP+N +F   E +   K ID G      + I Y P E+L
Sbjct  125  MKTVVEVVVACRSLGVIHRDLKPENFLFDSHEENAQLKAIDFG------LSIFYKPGEYL  178

Query  318  LD----PRYAAPEQYIMSTQTPSAPSAPVAAALSPVLWQMNLPDRFDIYSIGLIF--LQM  371
             D      Y APE                      VL +   P+  D++S G+IF  L  
Sbjct  179  CDMVGSAYYVAPE----------------------VLHKRYGPE-IDVWSAGVIFYILLS  215

Query  372  AFPSLRSDSNLIQFNRQLK-RCDYDLTAWRKLVEPRASADLRRGFELVDLDGGIGWELLT  430
              P   ++++   F + L  + D++   W ++ E                      +L+ 
Sbjct  216  GVPPFWAETDSGIFKKILTGQLDFESEPWPQITETAK-------------------DLIK  256

Query  431  SMVRYKARQRISAKAALAHPY  451
            +M+     QRI+A   L HP+
Sbjct  257  TMLDRNPEQRITAHQVLHHPW  277


>TR:A0A2J6KWX7 A0A2J6KWX7_LACSA non-specific serine/threonine protein kinase 
OS=Lactuca sativa OX=4236 GN=LSAT_2X89321 PE=3 SV=1
Length=500

 Score = 45.1 bits (105),  Expect = 1e-04
 Identities = 79/378 (21%), Positives = 150/378 (40%), Gaps = 97/378 (26%)

Query  133  DFVVGKKLGEGSFGVV---------YKVSLS--KKRSNEEGEYVLKKATEYGAVEIWMNE  181
            ++ +GK LG GSFG V         +KV++    +R  +  E   K   E   + ++M+ 
Sbjct  5    NYKLGKTLGIGSFGKVKIAEHTLTGHKVAIKILNRRKIKNMEMEEKVRREIKILRLFMHP  64

Query  182  RVRRACGNSCADFVYGFLDKSSKKGPEYWLLWKYEGESTLAGLMQSKEFPYNVETIILGK  241
             + R         +Y  ++  S    + +++ +Y     L        F Y VE      
Sbjct  65   HIIR---------LYEVVETPS----DIYVVMEYVKSGEL--------FDYIVE------  97

Query  242  VQDLPKGLERENKIIQTIMRQLLFALDGLHSTGIIHRDVKPQNIIFSEGSRSFKIIDLGA  301
                 KG   E++  +   +Q++  ++  H   ++HRD+KP+N++  +   + KI D G 
Sbjct  98   -----KGRLHEDEA-RNFFQQIISGVEYCHRNMVVHRDLKPENLLL-DAKCNVKIADFGL  150

Query  302  AADLRVGINYIPKEFLLDPRYAAPEQYIMSTQTPSAPSAPVAAALSPVLWQMNLPDRFDI  361
            +  +R G  +  K     P YAAPE  ++S +  + P                     D+
Sbjct  151  SNIMRDG--HFLKTSCGSPNYAAPE--VISGKLYAGPEV-------------------DV  187

Query  362  YSIGLIFLQMAFPSLR-SDSNLIQFNRQLKRCDYDLTAWRKLVEPRASADLRRGFELVDL  420
            +S G+I   +   +L   D N+    +++K   Y L +    + P A             
Sbjct  188  WSCGVILYALLCGTLPFDDENIPNLFKKIKGGIYTLPSH---LSPGAR------------  232

Query  421  DGGIGWELLTSMVRYKARQRISAKAALAHPYFDRQGLLALSVMQNLRMQYFRATQQDYSE  480
                  +L+  ++     +R++     AHP+F       L+V     MQ  + T +D   
Sbjct  233  ------DLIPRLLVVDPMKRMTIPEIRAHPWFQAHLPRYLAVPPPDSMQQAKKTDED---  283

Query  481  AANWVIQLMAKNGTEKDG  498
                ++  + K G ++DG
Sbjct  284  ----ILNEVIKMGFDRDG  297


>TR:A0A2J6KAI3 A0A2J6KAI3_LACSA Protein kinase domain-containing protein OS=Lactuca 
sativa OX=4236 GN=LSAT_9X121281 PE=3 SV=1
Length=353

 Score = 44.7 bits (104),  Expect = 1e-04
 Identities = 62/260 (24%), Positives = 103/260 (40%), Gaps = 68/260 (26%)

Query  127  PTFRKDDFVVGKKLGEGSFGVVY--------KVSLSKKRSNEEGEYVLKKATEYGAVEIW  178
            P+    ++V GK +G GSFGVV+         + + K   ++EG+  L+   E   ++  
Sbjct  11   PSLLPCEWVRGKMIGSGSFGVVHLAINKSSGSLFVVKSSESQEGDQSLEN--EASVLKSL  68

Query  179  MNERVRRACGNSCADFVYGFLDKSSKKGPEYWLLWKYEGESTLAGLMQSKEFPYNVETII  238
             +  + +  G    D  +G                  E   T   L         +E + 
Sbjct  69   DSPHIVQCLGK---DVSFG------------------ENGHTKTNLF--------IEYMA  99

Query  239  LGKVQDLPKGL--ERENKIIQTIMRQLLFALDGLHSTGIIHRDVKPQNIIFSEGSRSFKI  296
             G + D+ + L  + +  +I+   R++L  L  LH +GI+H DVK QN++      + K+
Sbjct  100  AGSLGDVAEKLGGKLDEGVIRVYTREILKGLKYLHDSGIVHGDVKCQNVLLGP-CGTVKL  158

Query  297  IDLGAAADLRVG---INYIPKEFLL-DPRYAAPEQYIMSTQTPSAPSAPVAAALSPVLWQ  352
             D G A  L  G      I ++FL   P + APE                      VL  
Sbjct  159  ADFGCARRLLSGTGTTGAINRKFLCGTPLWMAPE----------------------VLRN  196

Query  353  MNLPDRFDIYSIGLIFLQMA  372
              L    DI+S+G   ++MA
Sbjct  197  EGLDFSADIWSLGCTVIEMA  216


>TR:A0A2J6MJT3 A0A2J6MJT3_LACSA Uncharacterized protein OS=Lactuca sativa OX=4236 
GN=LSAT_0X21020 PE=4 SV=1
Length=569

 Score = 45.1 bits (105),  Expect = 1e-04
 Identities = 48/208 (23%), Positives = 85/208 (41%), Gaps = 45/208 (22%)

Query  131  KDDFVVGKKLGEGSFGVVYKVSLSKKRSNEEGEYVLKKATEYGAVEIWMNERVRRACGNS  190
            K+ F +GKKLG+G FG  +   L  +++  E  Y  K   +   +     E VRR     
Sbjct  105  KEFFTLGKKLGQGQFGTTF---LCIEKATGE-HYACKSIAKRKLLTDEDVEDVRR-----  155

Query  191  CADFVYGFLDKSSKKGPEYWLLWKYEGESTLAGLMQSKEFPYNVETIILGKVQDLPKGLE  250
                             E  ++    G   +  +  + E     + + +  V +L  G E
Sbjct  156  -----------------EIQIMHHLAGHPNVIAIKGAYE-----DAVAVHVVMELCAGGE  193

Query  251  RENKIIQT----------IMRQLLFALDGLHSTGIIHRDVKPQNIIFSEGSRS--FKIID  298
              ++IIQ           + R ++  ++  HS G++HRD+KP+N +  +       K ID
Sbjct  194  LFDRIIQRGHYTEKKAAELTRTIVGVVETCHSLGVMHRDLKPENFLLVDKKEDSLLKTID  253

Query  299  LGAAADLRVGINYIPKEFLLDPRYAAPE  326
             G +   + G ++   + +  P Y APE
Sbjct  254  FGLSVFFKPGESF--NDVVGSPYYVAPE  279


>TR:A0A2J6M886 A0A2J6M886_LACSA Mitogen-activated protein kinase OS=Lactuca 
sativa OX=4236 GN=LSAT_7X64461 PE=3 SV=1
Length=738

 Score = 45.1 bits (105),  Expect = 1e-04
 Identities = 54/204 (26%), Positives = 89/204 (44%), Gaps = 24/204 (12%)

Query  257  QTIMRQLLFALDGLHSTGIIHRDVKPQNIIFSEGSRSFKIIDLGAAADLRVGINYIP---  313
            Q  + QLL  L  +HS  + HRD+KP+NI+ +      KI D G +   RV  N  P   
Sbjct  452  QFFLYQLLRGLKYVHSANVFHRDLKPKNIL-ANADCKLKICDFGLS---RVAFNDPPTAI  507

Query  314  --KEFLLDPRYAAPE--QYIMSTQTPSAPSAPVAAALSPVLWQMNL-PDRFDIYSIGLIF  368
               +++    Y APE      S  TP+     +    + +L    L P +  ++ + LI 
Sbjct  508  FWTDYVAARWYRAPELCGSFFSKYTPAIDIWSIGCIFAEILTGKPLFPGKNAVHQLDLIT  567

Query  369  LQMAFPSLRSDSNLIQFNRQLKRCDYDLTAWRKLVEPRASADLRRGFELVDLDGGIGWEL  428
              +  PS  + S +   N + +R    L++ RK    +      + F+  D    +   L
Sbjct  568  DLLGTPSPETISMI--RNEKARRY---LSSMRK----KNRVPFSQKFQNKD---PLALHL  615

Query  429  LTSMVRYKARQRISAKAALAHPYF  452
            L  M+ ++ R R + + AL  PYF
Sbjct  616  LERMLAFEYRDRPTTEEALLDPYF  639


 Score = 29.6 bits (65),  Expect = 6.5
 Identities = 19/39 (49%), Positives = 23/39 (59%), Gaps = 6/39 (15%)

Query  267  LDGLHST-----GIIHRDVKPQNIIFSEGSRSFKIIDLG  300
            LD LH+      G+IHRDVK  NI+  E S + KI D G
Sbjct  76   LDYLHTGTGIDFGVIHRDVKSSNILLHE-SWAAKISDFG  113


>TR:A0A2J6LVM4 A0A2J6LVM4_LACSA Receptor-like serine/threonine-protein kinase 
OS=Lactuca sativa OX=4236 GN=LSAT_8X34920 PE=3 SV=1
Length=795

 Score = 45.1 bits (105),  Expect = 1e-04
 Identities = 66/258 (26%), Positives = 96/258 (37%), Gaps = 68/258 (26%)

Query  138  KKLGEGSFGVVYK-----------VSLSKKRSNEEGEYVLKKATEYGAVEIWMNERVRRA  186
            ++LG GSFG+VYK           V   KK   +EGE   +  TE   +    +  + R 
Sbjct  512  EELGRGSFGIVYKGIIESHMKMVAVKKLKKELAQEGEREFQ--TEMKVIGRTYHRNLTRL  569

Query  187  CGNSCADFVYGFLDKSSKKGPEYWLLWKYEGESTLAGLMQSKEFPYNVETIILGKVQDLP  246
             G  C              GPE  L+ +Y    +LA ++    F Y          +  P
Sbjct  570  LGYCC-------------DGPERLLVLEYMTRGSLADVL----FHYK---------ESKP  603

Query  247  KGLERENKIIQTIMRQLLFALDGLHSTGIIHRDVKPQNIIFSEGSRSFKIIDLGAAADLR  306
               ER    I   +   +F L     T IIH D+KPQNI+  E   + KI D G A    
Sbjct  604  CWTERIR--IALDIAHGIFYLHEECETPIIHCDIKPQNILMDEYGCA-KISDFGLAK---  657

Query  307  VGINYIPKEFLLDPRYAAPEQYIMSTQTPSAPSAPVAAALSPVLWQMNLP--DRFDIYSI  364
                      LL+         I  T+   AP            W   LP   + D+YS 
Sbjct  658  ----------LLEHDQTKTSTLIRGTRGYVAPE-----------WHKKLPITVKVDVYSF  696

Query  365  GLIFLQMAFPSLRSDSNL  382
            G++  ++     + D++L
Sbjct  697  GIVLFEILCCRRKLDNDL  714


>TR:A0A2J6LDM7 A0A2J6LDM7_LACSA Uncharacterized protein OS=Lactuca sativa OX=4236 
GN=LSAT_2X32020 PE=4 SV=1
Length=535

 Score = 44.7 bits (104),  Expect = 1e-04
 Identities = 91/447 (20%), Positives = 164/447 (37%), Gaps = 105/447 (23%)

Query  134  FVVGKKLGEGSFGVVYKVSLSKKRSNEEGEYVLKKATEYGAVEIWMNERVRRACGNSCAD  193
            + +GK+LG G FGV + +   K+   +     + K       +I   E VRR        
Sbjct  77   YTIGKELGRGQFGVTH-LCTCKQTGKQLACKTIAKRKLANKDDI---EDVRR--------  124

Query  194  FVYGFLDKSSKKGPEYWLLWKYEGESTLAGLMQSKEFPYNVETIIL----GKVQD--LPK  247
                          E  ++    G+  +  L  + E  ++V  ++     G++ D  + K
Sbjct  125  --------------EVQIMHHLAGQPNIVELKGAFEDKHSVHLVMELCAGGELFDRIIAK  170

Query  248  GLERENKIIQTIMRQLLFALDGLHSTGIIHRDVKPQNIIFSEGSRSFKIIDLGAAADLRV  307
            G   E +   +++R ++  +   HS G+IHRD+KP+N +         ++    A D  +
Sbjct  171  GHYTE-RAAASLLRTIVKIVHTCHSMGVIHRDLKPENFLLQSKDEDSPLL----ATDFGL  225

Query  308  GINYIPKEFLLDPRYAAPEQYIMSTQTPSAPSAPVAAALSPVLWQMNLPDRFDIYSIG--  365
             + Y   E   D         I+ +          A  ++P + +       DI+SIG  
Sbjct  226  SVFYKQGELFKD---------IVGS----------AYYIAPEVLKRKYGPEVDIWSIGVM  266

Query  366  LIFLQMAFPSLRSDSNLIQFNRQLK-RCDYDLTAWRKLVEPRASADLRRGFELVDLDGGI  424
            L  L    P   ++S    FN  L+   D+    W  +  P                   
Sbjct  267  LYILLSGVPPFWAESEHGIFNAILRGHVDFTSDPWPSISHPAK-----------------  309

Query  425  GWELLTSMVRYKARQRISAKAALAHPYFDRQGLLALSVMQNL---RMQYFRATQQDYSEA  481
              +L+  M+    + R++A   L+HP+    G      + N    R++ FRA  Q    A
Sbjct  310  --DLVKKMLTADPKHRLTAHQVLSHPWIVEDGEAPDKPLDNAVLGRLKQFRAMNQFKKVA  367

Query  482  ANWVIQLMAK----------NGTEKDGGFTETQLQELREKEPRKKANAQRNALASALRLQ  531
               +   +++           G + D   T T L+EL+    ++             RL 
Sbjct  368  LRVIAGCLSEEEIMGLKKMFKGMDSDNSGTIT-LEELKHGLSKQ-----------GTRLT  415

Query  532  RKLVKTVTETIDEISDGRKTVWWNRWI  558
               VK + E  D  +DG  T+ +  +I
Sbjct  416  ESEVKQLMEAAD--ADGNGTIDYEEFI  440


>TR:A0A2J6JJM8 A0A2J6JJM8_LACSA Uncharacterized protein OS=Lactuca sativa OX=4236 
GN=LSAT_8X120901 PE=4 SV=1
Length=563

 Score = 44.7 bits (104),  Expect = 1e-04
 Identities = 81/406 (20%), Positives = 145/406 (36%), Gaps = 105/406 (26%)

Query  131  KDDFVVGKKLGEGSFGVVYKVSLSKKRSNEEGEYVLKKATEYGAVEIWMNERVRRACGNS  190
            +D + +G+KLG+G FG  Y  +          +Y  K  ++   +     E VRR     
Sbjct  97   RDVYTLGQKLGQGQFGTTYLCTEIATGI----DYACKSISKRKLISKEDLEDVRR-----  147

Query  191  CADFVYGFLDKSSKKGPEYWLLWKYEGESTLAGLMQSKEFPYNVETIILGKVQDLPKGLE  250
                             E  ++    G   +  +  + E P  V  ++     +L  G E
Sbjct  148  -----------------EIQIMHHLAGHKNIVTIKGAYEDPLYVHIVM-----ELCNGGE  185

Query  251  RENKIIQT----------IMRQLLFALDGLHSTGIIHRDVKPQN--IIFSEGSRSFKIID  298
              ++IIQ           + + ++  ++  HS G++HRD+KP+N  ++  +   S K ID
Sbjct  186  LFDRIIQRGHYSERKAAELTKIIVGVVEACHSLGVMHRDLKPENFLLVNRDDDFSLKAID  245

Query  299  LGAAADLRVGINYIPKEFLLDPRYAAPEQYIMSTQTPSAPSAPVAAALSPVLWQMNLPDR  358
             G +   + G   I  + +  P Y APE  ++    P A                     
Sbjct  246  FGLSVFFKPG--QIFTDVVGSPYYVAPE-VLLKHYGPEA---------------------  281

Query  359  FDIYSIGLI--FLQMAFPSLRSDSNLIQFNRQLK-RCDYDLTAWRKLVEPRASADLRRGF  415
             D+++ G+I   L    P   +++    F+  LK   D+D   W  + +           
Sbjct  282  -DVWTAGVILYILLSGVPPFWAETQQGIFDAVLKGDIDFDSDPWPVISDSAK--------  332

Query  416  ELVDLDGGIGWELLTSMVRYKARQRISAKAALAHPYFDRQG--------------LLALS  461
                       +L+  M+  +   R++A   L HP+    G              L   S
Sbjct  333  -----------DLIRKMLCSRPSNRLTAHEVLCHPWICENGVAPDRALDPAVLSRLKQFS  381

Query  462  VMQNLRMQYFRATQQDYSEAANWVIQLMAK-NGTEKDGGFTETQLQ  506
             M  L+    R   +  SE     ++ M K   T+  G  T  +L+
Sbjct  382  AMNKLKKMALRVIAESLSEEEIAGLREMFKAMDTDNSGAITFDELK  427


>TR:A0A2J6MFP9 A0A2J6MFP9_LACSA mitogen-activated protein kinase OS=Lactuca 
sativa OX=4236 GN=LSAT_7X100380 PE=3 SV=1
Length=584

 Score = 44.7 bits (104),  Expect = 1e-04
 Identities = 52/199 (26%), Positives = 87/199 (44%), Gaps = 24/199 (12%)

Query  262  QLLFALDGLHSTGIIHRDVKPQNIIFSEGSRSFKIIDLGAAADLRVGINYIP-----KEF  316
            Q+L AL  +H+  + HRD+KP+NI+ +  +   KI D G A   R      P      ++
Sbjct  131  QMLRALKYMHTANVYHRDLKPKNIL-ANANCKLKICDFGLA---RAAFTDTPTTIFWTDY  186

Query  317  LLDPRYAAPE--QYIMSTQTPSAPSAPVAAALSPVLWQMNL-PDRFDIYSIGLIFLQMAF  373
            +    Y APE      S  TP+     +    + VL    L P +  ++ + LI   +  
Sbjct  187  VATRWYRAPELCGSFYSKYTPAVDIWGIGCIFAEVLTGKPLFPGKSVVHQLELITDLLGT  246

Query  374  PSLRSDSNLIQFNRQLKRCDYDLTAWRKLVEPRASADLRRGFELVDLDGGIGWELLTSMV  433
            PS  + S +        R D    A + L + R    +    + +D+D  +   LL  ++
Sbjct  247  PSPDTISRV--------RND---KARKYLTDMRRKKPVTFSEKFLDVD-PLALRLLQRLL  294

Query  434  RYKARQRISAKAALAHPYF  452
             +  + R +A+ ALA PYF
Sbjct  295  AFDPKDRPTAEQALADPYF  313


>TR:A0A2J6LU28 A0A2J6LU28_LACSA mitogen-activated protein kinase OS=Lactuca 
sativa OX=4236 GN=LSAT_9X101600 PE=3 SV=1
Length=598

 Score = 44.7 bits (104),  Expect = 1e-04
 Identities = 51/199 (26%), Positives = 89/199 (45%), Gaps = 24/199 (12%)

Query  262  QLLFALDGLHSTGIIHRDVKPQNIIFSEGSRSFKIIDLGAAADLRVGINYIPK-----EF  316
            Q+L AL  +H+  + HRD+KP+NI+ +  +   KI D G A   RV  N  P+     ++
Sbjct  134  QMLRALKYMHTANVYHRDLKPKNIL-ANANCKLKICDFGLA---RVAFNDAPQAVLWTDY  189

Query  317  LLDPRYAAPE--QYIMSTQTPSAPSAPVAAALSPVLWQMNL-PDRFDIYSIGLIFLQMAF  373
            +    Y APE      S  TP+     +    + VL    L P +  ++ +  I   +  
Sbjct  190  VATRWYRAPELCGSFSSKYTPAIDIWSIGCIFAEVLTGKPLFPGKSVVHQLEFITDLLGT  249

Query  374  PSLRSDSNLIQFNRQLKRCDYDLTAWRKLVEPRASADLRRGFELVDLDGGIGWELLTSMV  433
            PS  + S +        R D    A + L++ R    +    + +++D  +   LL  M+
Sbjct  250  PSADTISGV--------RND---KARKYLMDMRKKQPVPFSQKFINID-PLALRLLQRML  297

Query  434  RYKARQRISAKAALAHPYF  452
             +  + R +++ ALA  YF
Sbjct  298  AFDPKDRPTSEEALADTYF  316


>TR:A0A2J6JKI2 A0A2J6JKI2_LACSA Protein kinase domain-containing protein OS=Lactuca 
sativa OX=4236 GN=LSAT_9X85980 PE=4 SV=1
Length=632

 Score = 44.7 bits (104),  Expect = 1e-04
 Identities = 37/136 (27%), Positives = 58/136 (43%), Gaps = 30/136 (22%)

Query  238  ILGKVQDLPKGLERENKIIQTIMRQLLFALDGLHSTGIIHRDVKPQNIIFSEGSRSFKII  297
            +LGK    P+       +I+   +QLL  LD LH  GI+HRD+K  NI+  +     K+ 
Sbjct  158  LLGKFGPFPEA------VIRMYTKQLLLGLDYLHKNGIMHRDIKGANILV-DNKGCIKLA  210

Query  298  DLGAAAD-LRVGINYIPKEFLLDPRYAAPEQYIMSTQTPSAPSAPVAAALSPVLWQMNLP  356
            D GA+   + +      K     P + APE  + +  + SA                   
Sbjct  211  DFGASKQVVELANGSGAKSMKGTPYWMAPEVILQTGHSFSA-------------------  251

Query  357  DRFDIYSIGLIFLQMA  372
               DI+S+G   ++MA
Sbjct  252  ---DIWSVGCTIIEMA  264


>TR:A0A2J6KLE1 A0A2J6KLE1_LACSA non-specific serine/threonine protein kinase 
OS=Lactuca sativa OX=4236 GN=LSAT_9X119740 PE=3 SV=1
Length=425

 Score = 44.3 bits (103),  Expect = 2e-04
 Identities = 48/198 (24%), Positives = 80/198 (40%), Gaps = 25/198 (13%)

Query  262  QLLFALDGLHST-GIIHRDVKPQNIIFSEGSRSFKIIDLGAAADLRVG---INYIPKEFL  317
            Q+  AL  +H+  GI HRD+KPQN++ +  +   K+ D G+A  L  G   ++YI   + 
Sbjct  193  QICRALAYIHNCIGICHRDIKPQNLLVNPHTHQLKLCDFGSAKVLVKGEPNVSYICSRY-  251

Query  318  LDPRYAAPEQYIMSTQ-TPSAPSAPVAAALSP-VLWQMNLPDRFDIYSIGLIFLQMAFPS  375
                Y APE    +T+ TP+         ++  +L Q   P    +  +  I   +  P+
Sbjct  252  ----YRAPELIFGATEYTPAIDIWSTGCVMAELLLGQPLFPGESGVDQLVEIIKVLGTPT  307

Query  376  LRSDSNLIQFNRQLKRCDYDLTAWRKLVEPRASADLRRGFELVDLDGGIGWELLTSMVRY  435
                  +     + +        W K+ + R         E VD        L+    +Y
Sbjct  308  REEIKCMNPNYTEFRFPQIKPHPWHKVFQKRLPP------EAVD--------LVCRFFQY  353

Query  436  KARQRISAKAALAHPYFD  453
                R +A  A  HP+FD
Sbjct  354  SPNLRCTALEACVHPFFD  371


>TR:A0A2J6LNE7 A0A2J6LNE7_LACSA non-specific serine/threonine protein kinase 
OS=Lactuca sativa OX=4236 GN=LSAT_3X115420 PE=4 SV=1
Length=1048

 Score = 44.7 bits (104),  Expect = 2e-04
 Identities = 36/123 (29%), Positives = 58/123 (47%), Gaps = 9/123 (7%)

Query  252  ENKIIQTIMRQLLFALDGLHSTGIIHRDVKPQNIIFSEGSRSFKIIDLGAAADLRVGINY  311
            + K+   + RQ++  L  +HS GIIHRD+ P NI F +     KI D G A  L++    
Sbjct  541  DKKLAWHLFRQIVEGLAHIHSQGIIHRDLTPNNIFF-DARNDIKIGDFGLAKFLKLE---  596

Query  312  IPKEFLLDPRYAAPEQYIMSTQTPSAPSAPVAAALSPVLWQMNLPDRFDIYSIGLIFLQM  371
               E  +DP   A    +    T    +    A      W   + ++ D+YS+G++FL++
Sbjct  597  -QLEQDVDP---AETTGVSVDGTGQIGTYFYTAPEIEQRWP-KINEKADMYSLGIVFLEI  651

Query  372  AFP  374
              P
Sbjct  652  WHP  654


>TR:A0A2J6KHM0 A0A2J6KHM0_LACSA non-specific serine/threonine protein kinase 
OS=Lactuca sativa OX=4236 GN=LSAT_7X25160 PE=3 SV=1
Length=459

 Score = 44.3 bits (103),  Expect = 2e-04
 Identities = 71/294 (24%), Positives = 121/294 (41%), Gaps = 55/294 (19%)

Query  127  PTFRKDDFV-----VGKKLGEGSFGVVYKVSLSKKRSNEEGEYVLKKATEYGAVEIWMNE  181
            PT RK+  +     +G  LG+GSFG VY     K               E  A+++   E
Sbjct  8    PTTRKEALLLRRYEIGHVLGQGSFGKVYVARNVK-------------TNEQVAIKVIDKE  54

Query  182  RVRRACGNSCADFVYGFLDKSSKKGPEYWLLWKYEGESTLAGLMQSKEFPYNVETIILGK  241
            ++ +  G   A            + P   ++  +E  +T   +    E+    E  + GK
Sbjct  55   KILK--GGLIAHIKREISILRRVRHPN--IVQLFEVMATKTKIFFVMEYVKGGE--LFGK  108

Query  242  VQDLPKGLERENKIIQTIMRQLLFALDGLHSTGIIHRDVKPQNIIFSEGSRSFKIIDLG-  300
            V    KG  +E ++ +   +QL+ A+   HS G+ HRD+KP+NI+  +     K+ D G 
Sbjct  109  VA---KGRLKE-EMARKYFQQLISAVGFCHSRGVFHRDLKPENILLDDNG-DLKVSDFGL  163

Query  301  AAADLRVGINYIPKEFLLDPRYAAPEQYIMSTQTPSAPSAPVAAALSPVLWQMNLPDRFD  360
            +A   ++  + +   F   P Y APE  I+  +   A                    + D
Sbjct  164  SAISEQICGDGLFYTFCGTPAYVAPE--ILGRKGYEAA-------------------KVD  202

Query  361  IYSIGLI-FLQMAFPSLRSDSNLIQFNRQLKRCDYDLTAWRKLVEPRASADLRR  413
            I+S G+I F+ MA      D N++   +++ R ++    W     P  S  L+R
Sbjct  203  IWSCGIILFVLMAGYLPFRDQNIMIMYKKIYRGEFRRPRW---FSPELSRLLKR  253


>TR:A0A2J6JGJ2 A0A2J6JGJ2_LACSA Protein kinase domain-containing protein OS=Lactuca 
sativa OX=4236 GN=LSAT_5X68981 PE=3 SV=1
Length=485

 Score = 44.3 bits (103),  Expect = 2e-04
 Identities = 55/226 (24%), Positives = 90/226 (40%), Gaps = 45/226 (20%)

Query  256  IQTIMRQLLFALDGLHSTGIIHRDVKPQNIIF---SEGSRSFKIIDLGAAADLRVGIN-Y  311
            +++I+ QLL  L+ LHS  I+HRD+KP NI+     E     KI D G A   +  +   
Sbjct  134  VKSILWQLLNGLNYLHSNWIMHRDLKPSNILVMGDGEEQGVVKIADFGLARIYQAPLKPL  193

Query  312  IPKEFLLDPRYAAPEQYIMSTQTPSAPSAPVAAALSPVLWQMNLPDRFDIYSIGLIFLQM  371
                 ++   Y +PE  +      SA                      D++++G IF ++
Sbjct  194  FDNGVVVTIWYRSPELLLGGKHYTSA---------------------VDMWAVGCIFAEL  232

Query  372  AF-------PSLRSDSNLIQFN----------RQLKRCDYDLTAWRKLVEPRAS--ADLR  412
                       +++  N  Q N          +Q+     D      L     S  +D  
Sbjct  233  LTLKPLFQGQEVKATPNPFQKNGQHLPIFHIGKQISNTSKDTNIINHLTPIIYSPYSDSP  292

Query  413  RGFELVDLD-GGIGWELLTSMVRYKARQRISAKAALAHPYFDRQGL  457
              + +V L      ++LL+ M+ Y  R+RI+A  AL H YF  + L
Sbjct  293  GLYSVVHLSPKNPAYDLLSKMLEYDPRKRITAAQALEHEYFRMEPL  338


>TR:A0A2J6L4S7 A0A2J6L4S7_LACSA Uncharacterized protein OS=Lactuca sativa OX=4236 
GN=LSAT_1X56760 PE=4 SV=1
Length=593

 Score = 44.3 bits (103),  Expect = 2e-04
 Identities = 48/209 (23%), Positives = 84/209 (40%), Gaps = 47/209 (22%)

Query  131  KDDFVVGKKLGEGSFGVVYKVSLSKKRSNEEG-EYVLKKATEYGAVEIWMNERVRRACGN  189
            K+ + +GKKLG+G FG  +  +       E G E+  K   +         E VRR    
Sbjct  130  KEIYSMGKKLGQGQFGTTFLCT-----EKETGKEFACKSIAKRKLTTKEDVEDVRR----  180

Query  190  SCADFVYGFLDKSSKKGPEYWLLWKYEGESTLAGLMQSKEFPYNVETIILGKVQDLPKGL  249
                              E  ++    G   +  ++ + E     + + +  V +L  G 
Sbjct  181  ------------------EIQIMHHLAGHPNVISIVGAYE-----DAVAVHVVMELCAGG  217

Query  250  ERENKIIQT----------IMRQLLFALDGLHSTGIIHRDVKPQNIIF--SEGSRSFKII  297
            E  ++IIQ           + R ++  ++  HS G++HRD+KP+N +F   +     K I
Sbjct  218  ELFDRIIQRGHYTEKKAAELARIIVGVVESCHSLGVMHRDLKPENFLFQNEQEEAPLKTI  277

Query  298  DLGAAADLRVGINYIPKEFLLDPRYAAPE  326
            D G +   + G  +   + +  P Y APE
Sbjct  278  DFGLSMFFKPGEMF--TDMVGSPYYVAPE  304


>TR:A0A2J6LUN8 A0A2J6LUN8_LACSA Protein kinase domain-containing protein OS=Lactuca 
sativa OX=4236 GN=LSAT_7X78460 PE=4 SV=1
Length=607

 Score = 44.3 bits (103),  Expect = 2e-04
 Identities = 54/250 (22%), Positives = 97/250 (39%), Gaps = 53/250 (21%)

Query  132  DDFVVGKKLGEGSFGVVYKVSLSKKRSNEEGEYVLKKA---TEYGAVEIWMNERV-----  183
            ++F +   +G G FGVVYK  LS      +G  V  K    +E+   + + NE       
Sbjct  300  NNFSINNLIGRGGFGVVYKGVLS------DGSVVAVKQLIESEFEGTDDFCNEVEIINTL  353

Query  184  -RRACGNSCADFVYGFLDKSSKKGPEYWLLWKYEGESTLAGLMQSKEFPYNVETIILGKV  242
              R         + G  +   ++  E +L+++Y                 N++  +   +
Sbjct  354  RHRNLVPLIGCCIRGEDEDYERRDGERFLVYEYMSNG-------------NLDDHLFSSM  400

Query  243  QDLPKGLERENK-IIQTIMRQLLFALDGLHSTGIIHRDVKPQNIIFSEGSRSFKIIDLGA  301
             + P+    + K II  + + L +   G+    I HRD+KP NI+     R+ ++ D G 
Sbjct  401  SEQPRLTWSQRKNIILDVAKGLAYLHYGV-KPAIYHRDIKPTNILLDANMRA-RVADFGL  458

Query  302  AADLRVGINYIPKEFLLDPRYAAPEQYIMSTQTPSAPSAPVAAALSPVLWQMNLPDRFDI  361
            A   R G +++         Y APE  I                         L ++ D+
Sbjct  459  AKQSREGQSHLTTRVAGTHGYLAPEYAIYG----------------------QLTEKSDV  496

Query  362  YSIGLIFLQM  371
            YS G++ L++
Sbjct  497  YSFGIVILEI  506


>TR:A0A2J6KCR8 A0A2J6KCR8_LACSA Protein kinase domain-containing protein OS=Lactuca 
sativa OX=4236 GN=LSAT_5X74281 PE=4 SV=1
Length=670

 Score = 44.3 bits (103),  Expect = 2e-04
 Identities = 37/136 (27%), Positives = 58/136 (43%), Gaps = 30/136 (22%)

Query  238  ILGKVQDLPKGLERENKIIQTIMRQLLFALDGLHSTGIIHRDVKPQNIIFSEGSRSFKII  297
            +LGK    P+       +I+   +QLL  L+ LH  GI+HRD+K  NI+     R  K+ 
Sbjct  171  LLGKFGSFPES------VIRMYTKQLLLGLEYLHKNGIMHRDIKGANILVDNKGR-IKLA  223

Query  298  DLGAAAD-LRVGINYIPKEFLLDPRYAAPEQYIMSTQTPSAPSAPVAAALSPVLWQMNLP  356
            D GA+   + +      K     P + APE  + +  + SA                   
Sbjct  224  DFGASKKVVELATMTGAKSMKGTPYWMAPEVILQTGHSFSA-------------------  264

Query  357  DRFDIYSIGLIFLQMA  372
               DI+S+G   ++MA
Sbjct  265  ---DIWSVGCTVIEMA  277


>TR:A0A2J6LZG7 A0A2J6LZG7_LACSA Protein kinase domain-containing protein OS=Lactuca 
sativa OX=4236 GN=LSAT_8X47041 PE=4 SV=1
Length=700

 Score = 44.3 bits (103),  Expect = 2e-04
 Identities = 54/197 (27%), Positives = 81/197 (41%), Gaps = 38/197 (19%)

Query  140  LGEGSFGVVYKVSLSKKRSNEEGEYVLKKATE---YGAVEIWMNERVRRACGNSCADFVY  196
            + +G FG+VYK        NE G   +KK       G  E  M   +  A  +     + 
Sbjct  425  IAKGGFGLVYKAQ------NEHGIIAVKKLDPRFGQGEREFMMEIAMLSAYTHKNLVSLV  478

Query  197  GFLDKSSKKGPEYWLLWKYEGESTLAGLMQSKEFPYNVETIILGKVQDLPKGLERENKII  256
            GF D+    G E  L++KYE   +L   +  K+  +     I     D+ +GL+  +  I
Sbjct  479  GFCDE----GDEKVLVYKYESNGSLDQHLCRKDLTWIQRLRIC---LDVAQGLKYLHNDI  531

Query  257  QTIMRQLLFALDGLHSTGIIHRDVKPQNIIFSEGSRSFKIIDLGAAADLRVGINYIPKEF  316
             T  R             I+HRD+K  NI+  E  R+ KI D G +   +V +  +P   
Sbjct  532  GTQHR-------------ILHRDMKSSNILLDENFRA-KISDFGLS---KVALANVPCTV  574

Query  317  LLD-----PRYAAPEQY  328
            L+      P Y  PE Y
Sbjct  575  LISKVCGTPGYVDPEYY  591


>TR:A0A2J6KNC8 A0A2J6KNC8_LACSA non-specific serine/threonine protein kinase 
OS=Lactuca sativa OX=4236 GN=LSAT_5X104621 PE=3 SV=1
Length=426

 Score = 43.9 bits (102),  Expect = 2e-04
 Identities = 49/216 (23%), Positives = 79/216 (37%), Gaps = 61/216 (28%)

Query  262  QLLFALDGLHST-GIIHRDVKPQNIIFSEGSRSFKIIDLGAAADLRVG---INYIPKEFL  317
            Q+  AL  +H+  GI HRD+KPQN++ +  +   K+ D G+A  L  G   ++YI   + 
Sbjct  194  QICRALAYIHNCIGICHRDIKPQNLLVNPHTHQLKLCDFGSAKVLVKGEPNVSYICSRY-  252

Query  318  LDPRYAAPEQYIMSTQ--------------------TPSAPSAPVAAALSPVLWQMNLPD  357
                Y APE    +T+                     P  P       L  ++  +  P 
Sbjct  253  ----YRAPELIFGATEYTTAIDIWSTGCVMAELLLGQPLFPGESGVDQLVEIIKVLGTPT  308

Query  358  RFDIYSIGLIFLQMAFPSLRSDSNLIQFNRQLKRCDYDLTAWRKLVEPRASADLRRGFEL  417
            R +I  +   + +  FP ++                     W K+ + R         E 
Sbjct  309  REEIKCMNPNYTEFRFPQIKPH------------------PWHKVFQKRLPP------EA  344

Query  418  VDLDGGIGWELLTSMVRYKARQRISAKAALAHPYFD  453
            VD        L+    +Y    R +A  A  HP+FD
Sbjct  345  VD--------LVCRFFQYSPNLRCTALEACVHPFFD  372


>TR:A0A2J6M582 A0A2J6M582_LACSA non-specific serine/threonine protein kinase 
OS=Lactuca sativa OX=4236 GN=LSAT_2X38080 PE=3 SV=1
Length=439

 Score = 43.9 bits (102),  Expect = 2e-04
 Identities = 63/275 (23%), Positives = 120/275 (44%), Gaps = 52/275 (19%)

Query  130  RKDDFVVGKKLGEGSFGVVYKVSLSKKRSNEEGEYV-LKKATEYGAVEIWMNERVRRACG  188
            R   + VG+ +GEG+F    KV  +  R++E G+ V +K   +   V+  M E+++    
Sbjct  9    RVGKYEVGRTIGEGTFA---KVKFA--RNSETGDPVAIKILDKEKVVKHKMAEQIKMEIA  63

Query  189  NSCADFVYGFLDKSSKKGPEYWLLWKYEGESTLAGLMQSKEFPYNVETIILGKVQD--LP  246
                            K P    L++  G  T   ++        +E +  G++ D  + 
Sbjct  64   TM-----------KLIKHPNVVRLYEVMGSKTKIFIV--------LEFVTGGELFDKIVN  104

Query  247  KGLERENKIIQTIMRQLLFALDGLHSTGIIHRDVKPQNIIFSEGSRSFKIIDLG-AAADL  305
             G   E++  +   +QL+ A+D  HS G+ HRD+KP+N++  + S + K+ D G +A   
Sbjct  105  HGRMHEDEA-RKYFQQLINAVDYCHSRGVYHRDLKPENLLL-DASGNLKVSDFGLSALSR  162

Query  306  RVGINYIPKEFLLDPRYAAPEQYIMSTQTPSAPSAPVAAALSPVLWQMNLPDRFDIYSIG  365
            +V  + +       P Y APE  +++ +     +A                   D++S G
Sbjct  163  QVRDDGLLHTTCGTPNYVAPE--VLNDRGYDGATA-------------------DLWSCG  201

Query  366  LI-FLQMAFPSLRSDSNLIQFNRQLKRCDYDLTAW  399
            +I F+ +A      DSNL+   +++   ++    W
Sbjct  202  VILFVLLAGYLPFDDSNLMNLYKKIGAAEFTCPPW  236


>TR:A0A2J6KLW2 A0A2J6KLW2_LACSA non-specific serine/threonine protein kinase 
OS=Lactuca sativa OX=4236 GN=LSAT_5X175241 PE=3 SV=1
Length=440

 Score = 43.9 bits (102),  Expect = 2e-04
 Identities = 40/160 (25%), Positives = 76/160 (48%), Gaps = 35/160 (22%)

Query  247  KGLERENKIIQTIMRQLLFALDGLHSTGIIHRDVKPQNIIFSEGSRSFKIIDLGAAADLR  306
            KG  +E+ I +   +QL+ A+D  HS G+ HRD+KP+N++  E + + K+ D G +A   
Sbjct  103  KGRLKEH-IARKYFQQLISAVDFCHSRGVYHRDLKPENLLLDE-NENLKVSDFGLSA---  157

Query  307  VGINYIPKEFLL------DPRYAAPEQYIMSTQTPSAPSAPVAAALSPVLWQMNLPDRFD  360
              +    +E  L       P Y APE  +++ +                       D+ D
Sbjct  158  --LAESKREDGLLHTTCGTPAYVAPE--VINRRGYDG-------------------DKAD  194

Query  361  IYSIGLI-FLQMAFPSLRSDSNLIQFNRQLKRCDYDLTAW  399
            ++S G+I ++ +A      DSN+++  R++ + ++    W
Sbjct  195  VWSCGVILYVLLAGYLPFHDSNILEMYRKIGKSEFRFPNW  234


>TR:A0A2J6M3D0 A0A2J6M3D0_LACSA Protein kinase domain-containing protein OS=Lactuca 
sativa OX=4236 GN=LSAT_8X24081 PE=4 SV=1
Length=1046

 Score = 44.3 bits (103),  Expect = 2e-04
 Identities = 23/48 (48%), Positives = 33/48 (69%), Gaps = 1/48 (2%)

Query  256  IQTIMRQLLFALDGLHSTGIIHRDVKPQNIIFSEGSR-SFKIIDLGAA  302
            +Q+I  Q L AL+ LH  G+IH D+KP+NI+    SR   K+IDLG++
Sbjct  842  LQSITIQCLEALEFLHGLGLIHCDLKPENILVKSYSRCEVKVIDLGSS  889


>TR:A0A2J6KHS0 A0A2J6KHS0_LACSA non-specific serine/threonine protein kinase 
OS=Lactuca sativa OX=4236 GN=LSAT_7X25181 PE=3 SV=1
Length=455

 Score = 43.9 bits (102),  Expect = 2e-04
 Identities = 42/164 (26%), Positives = 71/164 (43%), Gaps = 33/164 (20%)

Query  247  KGLERENKIIQTIMR---------QLLFALDGLHSTGIIHRDVKPQNIIFSE-GSRSFKI  296
            KG E  NK+ Q  ++         QL+ A+D  HS G+ HRD+KP+N++  E G+     
Sbjct  94   KGGELFNKVAQGRLKEDAARKYFQQLIDAVDFCHSRGVCHRDLKPENLLIDEFGNLKVSD  153

Query  297  IDLGAAADLRVGINYIPKEFLLDPRYAAPEQYIMSTQTPSAPSAPVAAALSPVLWQMNLP  356
              L A ++ R     +       P Y APE  +++T+      A                
Sbjct  154  FGLSAVSESRKQDGLL-HTMCGTPAYVAPE--VINTKGYDGQKA----------------  194

Query  357  DRFDIYSIGLIFLQMAFPSLR-SDSNLIQFNRQLKRCDYDLTAW  399
               DI+S G+I   +   SL   + NLI+  +++ + ++    W
Sbjct  195  ---DIWSCGVILFVLLTASLPFYEENLIKMYQKISKGEFKCPIW  235


>TR:A0A2J6MC77 A0A2J6MC77_LACSA non-specific serine/threonine protein kinase 
OS=Lactuca sativa OX=4236 GN=LSAT_4X48640 PE=3 SV=1
Length=470

 Score = 43.9 bits (102),  Expect = 2e-04
 Identities = 66/284 (23%), Positives = 117/284 (41%), Gaps = 54/284 (19%)

Query  134  FVVGKKLGEGSFGVVYKVSLSKKRSNEEGEYVLKKATEYGAVEIWMNERVRRACGNSCAD  193
            + +GK LG G+F  VY            G  V  K  E+ A+++   E++ +        
Sbjct  21   YEIGKLLGHGTFSKVYL-----------GRNV--KTNEFVAIKVIDKEQILK--------  59

Query  194  FVYGFLDKSSKKGPEYWLLWKYEGESTLAGLMQSKEFPYNVETIILGK--VQDLPKGLER  251
               G L    K+        ++     L  +M +K   + V   + G      + KG  +
Sbjct  60   ---GGLISHIKREISILRRVRHPNIVQLFEVMATKAKIFFVMEYVKGGELFNKVAKGRLK  116

Query  252  ENKIIQTIMRQLLFALDGLHSTGIIHRDVKPQNIIFSEGSRSFKIIDLG-AAADLRVGIN  310
            E +I +   +QL+ A+   H+ G+ HRD+KP+NI+  E   + K+ D G +A   ++  +
Sbjct  117  E-EIARNYFQQLISAVGFCHARGVFHRDLKPENILLDEDG-NLKVSDFGLSAISEQIRGD  174

Query  311  YIPKEFLLDPRYAAPEQYIMSTQTPSAPSAPVAAALSPVLWQMNLPDRFDIYSIGLI-FL  369
             +   F   P Y APE  ++  +   A                    + DI+S G+I F+
Sbjct  175  GLFHTFCGTPAYVAPE--VLGRKGYEAA-------------------KVDIWSCGVILFV  213

Query  370  QMAFPSLRSDSNLIQFNRQLKRCDYDLTAWRKLVEPRASADLRR  413
             MA      D N++   +++ R ++    W     P  S  L+R
Sbjct  214  LMAGYLPFHDQNVMVMYKKIYRGEFRCPRW---FSPELSRLLKR  254


>TR:A0A2J6MIK6 A0A2J6MIK6_LACSA Protein kinase domain-containing protein OS=Lactuca 
sativa OX=4236 GN=LSAT_6X15481 PE=4 SV=1
Length=501

 Score = 43.9 bits (102),  Expect = 2e-04
 Identities = 51/207 (25%), Positives = 94/207 (45%), Gaps = 28/207 (14%)

Query  131  KDDFVVGKKLGEGSFGVVYKVSLSKKRSNEEGEYVLKKATEYGAVEIWMNERVRRACGNS  190
            +D + + K++G G+FGVV++   +  + N E   + K   +Y + E  +N R  ++    
Sbjct  29   RDRYKIIKEVGNGTFGVVWR---ALNKHNGEVVAIKKMKRKYYSWEECINLREVKSLRKM  85

Query  191  CADFVYGFLDKSSKKGPEYWLLWKYEGESTLAGLMQSKEFPYNVETIILGKVQDLPKGLE  250
                +   L +  ++    + +++Y  E +L  LM+ +  P++ ET I     ++ +GL 
Sbjct  86   NHPNIVK-LKEVIRENDILYFVFEYM-ECSLYQLMKDRVKPFS-ETEIRNWCFNVFQGLV  142

Query  251  RENKIIQTIMRQLLFALDGLHSTGIIHRDVKPQNIIFSEGSRSFKIIDLGAAADLRVGIN  310
                               +H  G  HRD+KP+N++ S+G    KI D G A ++     
Sbjct  143  Y------------------MHQNGYFHRDLKPENLLVSKG--VIKIADFGLAREITSQPP  182

Query  311  YIPKEFLLDPRYAAPEQYIMSTQTPSA  337
            Y   E++    Y APE  + S    SA
Sbjct  183  Y--TEYVSTRWYRAPEVLLQSPTYGSA  207


>TR:A0A2J6JP49 A0A2J6JP49_LACSA Calcium-dependent protein kinase OS=Lactuca 
sativa OX=4236 GN=LSAT_6X27140 PE=4 SV=1
Length=536

 Score = 43.9 bits (102),  Expect = 2e-04
 Identities = 24/71 (34%), Positives = 39/71 (55%), Gaps = 4/71 (6%)

Query  258  TIMRQLLFALDGLHSTGIIHRDVKPQNIIFSEGSRS--FKIIDLGAAADLRVGINYIPKE  315
            +IMR+++  +   HS G++HRD+KP+N +F     +   K ID G +   + G   +  E
Sbjct  164  SIMRRIVEIVQMCHSHGVMHRDLKPENFLFGNKKETAPLKAIDFGLSVFFKPG--EVFNE  221

Query  316  FLLDPRYAAPE  326
             +  P Y APE
Sbjct  222  IVGSPYYMAPE  232


>TR:A0A2J6LK58 A0A2J6LK58_LACSA Uncharacterized protein OS=Lactuca sativa OX=4236 
GN=LSAT_6X34661 PE=4 SV=1
Length=559

 Score = 43.9 bits (102),  Expect = 2e-04
 Identities = 25/82 (30%), Positives = 42/82 (51%), Gaps = 5/82 (6%)

Query  247  KGLERENKIIQTIMRQLLFALDGLHSTGIIHRDVKPQNIIFSEGSRS--FKIIDLGAAAD  304
            KG   E K    + R ++  ++  HS G++HRD+KP+N +F +       K ID G +  
Sbjct  197  KGHYSERKAAD-LARTIVSVIEACHSLGVMHRDLKPENFLFVDEHEDSPLKTIDFGLSVF  255

Query  305  LRVGINYIPKEFLLDPRYAAPE  326
             + G  ++  + +  P Y APE
Sbjct  256  FKPGETFV--DVVGSPYYVAPE  275


>TR:A0A2J6L8C4 A0A2J6L8C4_LACSA Protein kinase domain-containing protein OS=Lactuca 
sativa OX=4236 GN=LSAT_5X9141 PE=3 SV=1
Length=562

 Score = 43.9 bits (102),  Expect = 2e-04
 Identities = 27/60 (45%), Positives = 37/60 (62%), Gaps = 3/60 (5%)

Query  246  PKGLERENKIIQTIMRQLLFALDGLHSTGIIHRDVKPQNIIFSEGSRSFKIIDLGAAADL  305
            P+G E    +I TI+R+ L AL+ LH  G IHRDVK  NI+ S+   + K+ D G +A L
Sbjct  105  PEGFEEV--VIATILRETLKALEYLHHHGHIHRDVKAGNILISD-QGAIKLGDFGVSACL  161


>TR:A0A2J6MGK8 A0A2J6MGK8_LACSA Protein kinase domain-containing protein OS=Lactuca 
sativa OX=4236 GN=LSAT_1X30741 PE=3 SV=1
Length=583

 Score = 43.9 bits (102),  Expect = 2e-04
 Identities = 27/60 (45%), Positives = 38/60 (63%), Gaps = 3/60 (5%)

Query  246  PKGLERENKIIQTIMRQLLFALDGLHSTGIIHRDVKPQNIIFSEGSRSFKIIDLGAAADL  305
            P+G E    +I TI+R+ L AL+ LH  G IHRDVK  NI+  + + + K+ DLG +A L
Sbjct  105  PEGFEEV--VIATILRETLKALEYLHHHGHIHRDVKAGNILICD-TGAIKLGDLGVSACL  161


>TR:A0A2J6JVA8 A0A2J6JVA8_LACSA Uncharacterized protein OS=Lactuca sativa OX=4236 
GN=LSAT_6X57320 PE=4 SV=1
Length=600

 Score = 43.9 bits (102),  Expect = 2e-04
 Identities = 46/197 (23%), Positives = 78/197 (40%), Gaps = 35/197 (18%)

Query  137  GKKLGEGSFGVVYKVSLSKKRSNEEGEYVL-KKATEYGAVEIWMNERVRRACG----NSC  191
            GK+LG G FGV Y+      ++ E GE V  KK ++   +     E VRR          
Sbjct  54   GKELGRGEFGVTYQC-----QNIETGEKVACKKMSKSRLIAEIDVEDVRREVTIMRHMPV  108

Query  192  ADFVYGFLDKSSKKGPEYWLLWKYEGESTLAGLMQSKEFPYNVETIILGKVQDLPKGLER  251
               +  + D    K   Y L+   EG      ++    +      +++            
Sbjct  109  HPNIVSYKDVYEDKDAIYLLMELCEGGELFDRIVTKGHYTERAAAVVI------------  156

Query  252  ENKIIQTIMRQLLFALDGLHSTGIIHRDVKPQNIIFSE--GSRSFKIIDLGAAADLRVGI  309
                     + +L  +   H+ G++HRD+KP+N +++    + S K ID G +     G 
Sbjct  157  ---------KTILEVVQVCHTHGVMHRDLKPENFLYAHKGENASLKAIDFGLSVSFEHGQ  207

Query  310  NYIPKEFLLDPRYAAPE  326
             +  +E +  P Y APE
Sbjct  208  RF--REVVGSPYYMAPE  222


>TR:A0A2J6JT39 A0A2J6JT39_LACSA Protein kinase domain-containing protein OS=Lactuca 
sativa OX=4236 GN=LSAT_4X86400 PE=3 SV=1
Length=403

 Score = 43.5 bits (101),  Expect = 3e-04
 Identities = 74/329 (22%), Positives = 118/329 (36%), Gaps = 73/329 (22%)

Query  137  GKKLGEGSFGVVYKVSLSKKRSNEEG--EYVLKKATEYGAVEIWMNERVRRACGNSCADF  194
            G  +G+G FG V+  +L K +S        +  K+ E        NER        C + 
Sbjct  51   GCLIGKGCFGSVFLANLKKPKSRYSSYPPIMAVKSAEVSVSSSIQNEREVLNNLRGCRNV  110

Query  195  VYGFLDK--SSKKGPE-YWLLWKYEGESTLAGLMQSKEFPYNVETIILGKVQDLPKGLER  251
            +  F ++  + + G   Y LL +Y    TLA L++                     GL  
Sbjct  111  IRCFGEEITTGENGQMVYNLLLEYGSGGTLADLIKKSG----------------QNGLPE  154

Query  252  ENKIIQTIMRQLLFALDGLHSTGIIHRDVKPQNIIF----SEGSRSFKIIDLGAAADLRV  307
             +  ++   R +L  L  +H  G +H D+KP+NI+     S G  + KI DLG A   + 
Sbjct  155  SD--VKRHTRSILHGLRHIHHNGYVHCDLKPENILLIGSSSNGDFTAKIGDLGLAKRAKQ  212

Query  308  GINYIPKEFLLDPRYAAPEQYIMSTQTPSAPSAPVAAALSPVLWQMNLPDRFDIYSIGLI  367
                  K  ++  +   P  +    QT     AP                  DI++ G +
Sbjct  213  S----KKSKVVRYQRGTPIYFSPELQTDGVQEAP-----------------SDIWAFGCV  251

Query  368  FLQMAFPSLRSDSNLIQFNRQLKRCDYDLTAWRKLVEPRASADLRRGFELVDLDGGIGWE  427
             L+M       +SN+   N +                P   + + R           G  
Sbjct  252  VLEMFTGKPPWNSNMENNNDE---------------SPSIPSSISRE----------GRS  286

Query  428  LLTSMVRYKARQRISAKAALAHPYFDRQG  456
             L S    KA  R +A+  LAHP+ +  G
Sbjct  287  FLKSCFSRKACFRWTAEMLLAHPFLEGVG  315


>TR:A0A2J6KUV9 A0A2J6KUV9_LACSA Protein kinase domain-containing protein OS=Lactuca 
sativa OX=4236 GN=LSAT_5X165220 PE=3 SV=1
Length=408

 Score = 43.5 bits (101),  Expect = 3e-04
 Identities = 69/320 (22%), Positives = 125/320 (39%), Gaps = 57/320 (18%)

Query  138  KKLGEGSFGVVYKVSLSKKRSNEEGEYVLKKATEYGAVEIWMNERVRRACGNSCADFVYG  197
            K++G GS+GVV+    +     EE   + +   +Y +V+  MN    +A        +  
Sbjct  2    KEIGSGSYGVVWG---ALNEFTEEVVAIKQLKMKYNSVKECMNLTEVKALRQMDHPNIVK  58

Query  198  FLDKSSKKGPEYWLLWKYEGESTLAGLMQSKEFPYNVETIILGKVQDLPKGLERENKIIQ  257
              D   K+    +L+++Y  E +L   M+ ++ P++ + I                   +
Sbjct  59   LKD-IIKEHDSLYLVFEYM-ECSLYERMKCRKKPFSEDEI-------------------R  97

Query  258  TIMRQLLFALDGLHSTGIIHRDVKPQNIIFSEGSRSFKIIDLGAAADLRVGINYIPKEFL  317
             +  Q+   L  +H+ G  HRD+KP+N++ S+     KI DLG A +     N  P    
Sbjct  98   NLCFQIFQGLAYMHNNGYFHRDLKPENLLVSKD--VIKIADLGLAGE----TNQQPYTVN  151

Query  318  LDPR-YAAPEQYIMSTQTPSAPSAPVAAALSPVLWQMNLPDRFDIYSIGLIFLQMAFPSL  376
            +  R Y APE                      VL         D++++G+I  ++ F   
Sbjct  152  VGSRWYKAPE----------------------VLLGQRYDSSVDMWAMGVIMAEL-FTGR  188

Query  377  RSDSNLIQFNRQLKRCDYDLTAWRKLVEPRASADLRRGFELVDLDGGIGWE---LLTSMV  433
            R        ++  K C    +    +V          G +L  L      E   L+ +++
Sbjct  189  RLFPGKNDGDQMYKICSVIGSPTETIVNSNYQFPQLPGVQLSSLLPSASMEALNLIATLL  248

Query  434  RYKARQRISAKAALAHPYFD  453
             +    R +A  AL HP+F+
Sbjct  249  SWSPSARPTAMKALDHPFFN  268


>TR:A0A2J6KHB8 A0A2J6KHB8_LACSA non-specific serine/threonine protein kinase 
OS=Lactuca sativa OX=4236 GN=LSAT_7X27541 PE=3 SV=1
Length=454

 Score = 43.5 bits (101),  Expect = 3e-04
 Identities = 37/149 (25%), Positives = 67/149 (45%), Gaps = 40/149 (27%)

Query  261  RQLLFALDGLHSTGIIHRDVKPQNIIFSEGSRSFKIIDLGAAADLRVGINYIPKEFLLD-  319
            +QL+ A+D  HS G+ HRD+KP+N++  + +   K+ D G +A        +P++   D 
Sbjct  119  QQLINAVDYCHSRGVFHRDLKPENLLL-DATGCLKVSDFGLSA--------LPQQVREDG  169

Query  320  --------PRYAAPEQYIMSTQTPSAPSAPVAAALSPVLWQMNLPDRFDIYSIGLI-FLQ  370
                    P Y APE  +++ +      A                   D++S G+I F+ 
Sbjct  170  LLHTTCGTPNYVAPE--VINNKGYDGAKA-------------------DLWSCGVILFVL  208

Query  371  MAFPSLRSDSNLIQFNRQLKRCDYDLTAW  399
            MA      +SNL+   +++ + D+    W
Sbjct  209  MAGYLPFEESNLMALYKKIFKADFSCPPW  237


>TR:A0A2J6M6I0 A0A2J6M6I0_LACSA Calcium-dependent protein kinase OS=Lactuca 
sativa OX=4236 GN=LSAT_1X78600 PE=4 SV=1
Length=529

 Score = 43.5 bits (101),  Expect = 3e-04
 Identities = 63/281 (22%), Positives = 108/281 (38%), Gaps = 73/281 (26%)

Query  250  EREN-KIIQTIMRQLLFALDGLHSTGIIHRDVKPQNIIFSEGSRSFKIIDLGAAADLRVG  308
            ERE  K+I+TI+      ++  HS G++HRD+KP+N +FS       +     A D  + 
Sbjct  146  EREAAKLIKTIVG----VVEACHSLGVMHRDLKPENFLFSTTHEDATL----KATDFGLS  197

Query  309  INYIPKEFLLD----PRYAAPEQYIMSTQTPSAPSAPVAAALSPVLWQMNLPDRFDIYSI  364
            + Y P E   D    P Y APE                      VL +   P+  D++S 
Sbjct  198  VFYKPGETFSDVVGSPYYVAPE----------------------VLRKHYGPES-DVWSA  234

Query  365  GLI--FLQMAFPSLRSDSNLIQFNRQLK-RCDYDLTAWRKLVEPRASADLRRGFELVDLD  421
            G+I   L    P   +++ +  F + L+ + D++   W  + +                 
Sbjct  235  GVILYILLSGVPPFWAETEMGIFRQILQAKLDFESEPWPAITDSAK--------------  280

Query  422  GGIGWELLTSMVRYKARQRISAKAALAHPYF--DRQG------------LLALSVMQNLR  467
                 +L+  M+    ++R++A   L HP+   D+              L   S M  L+
Sbjct  281  -----DLIRKMLDRNPKKRLTAHEVLCHPWIVDDKMAPDKPLDSAVLSRLKQFSAMNKLK  335

Query  468  MQYFRATQQDYS-EAANWVIQLMAKNGTEKDGGFTETQLQE  507
                R   +  S E    + +L     T+  G  T  +L+E
Sbjct  336  KMALRVIAERLSEEEIGGLKELFKMIDTDNSGTITFEELKE  376


>TR:A0A2J6M5I8 A0A2J6M5I8_LACSA Protein kinase domain-containing protein OS=Lactuca 
sativa OX=4236 GN=LSAT_2X101461 PE=4 SV=1
Length=700

 Score = 43.5 bits (101),  Expect = 3e-04
 Identities = 48/200 (24%), Positives = 74/200 (37%), Gaps = 57/200 (29%)

Query  134  FVVGKKLGEGSFGVVY---KVSLSKKRSNEEG--------EYVLKKATEYGAVEIWMNER  182
            + V +KLG+G FG V+   +VS   +R +  G        E+   K   YG    W   +
Sbjct  134  YKVERKLGKGGFGQVFVGRRVSGGTERISGPGAMEVALKFEHKNSKGCSYGPPYEW---Q  190

Query  183  VRRACGNSCADFVYGFLDKSSKK--------GPEYWLLWKYEGESTLAGLMQSKEFPYNV  234
            V    G S       +  K  +         GP  W +W   G+S               
Sbjct  191  VYNTLGGSHGVPKVHYKGKQGEYYVMVMDMLGPSLWDVWNSSGQSM--------------  236

Query  235  ETIILGKVQDLPKGLERENKIIQTIMRQLLFALDGLHSTGIIHRDVKPQNIIFSEGSRSF  294
                              ++++  I  + L  LD LH+ G +H DVKP+N +  + S S 
Sbjct  237  -----------------SSEMVACIAVEALSILDKLHARGYVHGDVKPENFLLGQPSTSQ  279

Query  295  K----IIDLGAAADLRVGIN  310
            +    ++DLG A   R   N
Sbjct  280  EKKLFLVDLGLATKWRETAN  299


>TR:A0A2J6LIU5 A0A2J6LIU5_LACSA Protein kinase domain-containing protein OS=Lactuca 
sativa OX=4236 GN=LSAT_1X42741 PE=4 SV=1
Length=990

 Score = 43.5 bits (101),  Expect = 4e-04
 Identities = 59/270 (22%), Positives = 98/270 (36%), Gaps = 72/270 (27%)

Query  129  FRKDDFVVGKKLGEGSFGVVYKVSL-------SKKRSNEEGEY-----------VLKKAT  170
            F  ++F     +G G +G VYK  L       SK     EGE+           +  +A 
Sbjct  327  FATEEFSEKFCIGSGGYGKVYKAKLQFDGKSYSKIEEKNEGEFPNKDKTVAIKRIFSRAD  386

Query  171  EYGAVEIWMNERVRRACGNSCADFVYGFLDKSSKKGPEYWLLWKYEGESTLAGLMQSKEF  230
            + G         +  +C N     + GF D+    GP+  L+++Y    +L   + S   
Sbjct  387  KQGEDGFVAEIEMLSSCKNRNIVSLLGFCDE----GPQQNLVYEYVSNGSLDDYLGSINN  442

Query  231  PYNVETIILGKVQ-DLPKGLERENKIIQTIMRQLLFALDGLHSTGIIHRDVKPQNIIFSE  289
              N+  +   ++  D+  GLE  +   +   +             IIHRD+K  NI+  E
Sbjct  443  MTNLTWLQRIRICIDIAHGLEYLHSSTENKQK-------------IIHRDIKSANILLDE  489

Query  290  GSRSFKIIDLGAA--------ADLRVGINYIPKEFLLDPRYAAPEQYIMSTQTPSAPSAP  341
               + KI D G +        A     IN    E  LDP Y    ++  +T         
Sbjct  490  NWEA-KIADFGLSKFHPLNHQASTLNSINVAGTEVYLDPEYLKTGKFKKAT---------  539

Query  342  VAAALSPVLWQMNLPDRFDIYSIGLIFLQM  371
                              D+YS+G++F ++
Sbjct  540  ------------------DVYSLGVVFFEI  551


>TR:A0A2J6MJJ6 A0A2J6MJJ6_LACSA Protein kinase domain-containing protein OS=Lactuca 
sativa OX=4236 GN=LSAT_0X7881 PE=4 SV=1
Length=1060

 Score = 43.5 bits (101),  Expect = 4e-04
 Identities = 23/48 (48%), Positives = 32/48 (67%), Gaps = 1/48 (2%)

Query  256  IQTIMRQLLFALDGLHSTGIIHRDVKPQNIIFSEGSR-SFKIIDLGAA  302
            +Q+I  Q L AL  LH  G+IH D+KP+NI+    SR   K+IDLG++
Sbjct  856  LQSITIQCLEALQFLHGLGLIHCDLKPENILVKSYSRCEVKVIDLGSS  903


>TR:A0A2J6KI16 A0A2J6KI16_LACSA Protein kinase domain-containing protein OS=Lactuca 
sativa OX=4236 GN=LSAT_6X73661 PE=4 SV=1
Length=444

 Score = 43.1 bits (100),  Expect = 4e-04
 Identities = 62/278 (22%), Positives = 103/278 (37%), Gaps = 60/278 (22%)

Query  132  DDFVVGKKLGEGSFGVVYKVSLS-------KKRSNEEGEYVLKKATEYGAVEIWMNERVR  184
            DDF V  KLG+G FG VYK  LS       K+ S   G+ +++   E   +    +  + 
Sbjct  121  DDFSVENKLGQGGFGPVYKGRLSDGREIAIKRLSRTSGQGLVEFKNELVLIAKLQHTNLV  180

Query  185  RACGNSCADFVYGFLDKSSKKGPEYWLLWKYEGESTLAGLMQSKEFPYNVETIILGKVQD  244
            R  G  C              G E  L+++Y    +L             +  +  + + 
Sbjct  181  RVLG-CCIH------------GEEKMLIYEYMPNKSL-------------DFFLFDETRK  214

Query  245  LPKGLERENKIIQTIMRQLLFALDGLHSTGIIHRDVKPQNIIFSEGSRSFKIIDLGAAAD  304
                  +   II+ I + LL+ L       +IHRD+K  NI+  E S + KI D G    
Sbjct  215  AELDWHKRFDIIEGIAQALLY-LHKYSRMRVIHRDLKASNILLDE-SMNPKISDFGMVRI  272

Query  305  LRVG-INYIPKEFLLDPRYAAPEQYIMSTQTPSAPSAPVAAALSPVLWQMNLPDRFDIYS  363
             +      I    +    Y +PE  +  T                         + DI+S
Sbjct  273  FKQNETEAITNRVVATYGYISPEYAMEGT----------------------FSIKSDIFS  310

Query  364  IGLIFLQMAFPSLRSDSNLIQFNRQLKRCDYDLTAWRK  401
             G++ L++   S R +S+ +  +R      Y    W++
Sbjct  311  FGVLILEIV--SGRRNSSFVYLDRTFNLIGYAWELWQQ  346


>TR:A0A2J6KF60 A0A2J6KF60_LACSA Protein kinase domain-containing protein OS=Lactuca 
sativa OX=4236 GN=LSAT_5X93661 PE=3 SV=1
Length=492

 Score = 43.1 bits (100),  Expect = 4e-04
 Identities = 48/175 (27%), Positives = 76/175 (43%), Gaps = 31/175 (18%)

Query  133  DFVVGKKLGEGSFGVVYKVSLSKKRSNEEGEYV-LKKATE--YGAVEIWMNERVRRACGN  189
            +F    KLGEG FG VYK  L      ++G++V +K+A++  + A+       +      
Sbjct  205  NFSPSLKLGEGGFGTVYKAQL------QDGQFVAIKRASKEHFDALRSEFRSEIELLAKI  258

Query  190  SCADFV--YGFLDKSSKKGPEYWLLWKYEGESTLAGLMQSKEFPYNVETIILGKVQDLPK  247
               + V   G++D    KG E  ++ +Y    TL   + +          + G   D  +
Sbjct  259  EHRNLVKLLGYVD----KGNERLIITEYVSNGTLREHLDA----------VHGSCLDFSQ  304

Query  248  GLERENKIIQTIMRQLLFALDGLHSTGIIHRDVKPQNIIFSEGSRSFKIIDLGAA  302
             LE    I   +    L+A        IIHRDVK  NI+ +E  R+ K+ D G A
Sbjct  305  RLEISIDIAHGLTYLHLYA-----EKQIIHRDVKSSNILLNERMRA-KVADFGFA  353


>TR:A0A2J6M5A1 A0A2J6M5A1_LACSA Calcium-dependent protein kinase OS=Lactuca 
sativa OX=4236 GN=LSAT_2X102040 PE=4 SV=1
Length=514

 Score = 43.1 bits (100),  Expect = 4e-04
 Identities = 46/208 (22%), Positives = 86/208 (41%), Gaps = 45/208 (22%)

Query  131  KDDFVVGKKLGEGSFGVVYKVSLSKKRSNEEGEYVLKKATEYGAVEIWMNERVRRACGNS  190
            K+ + +G++LG+G FG  +   L  ++S  + E+  K   +   V     E VRR     
Sbjct  64   KEHYTLGRELGQGQFGTTF---LCVEKSTGK-EFACKSIAKRKLVMEEEIEDVRR-----  114

Query  191  CADFVYGFLDKSSKKGPEYWLLWKYEGESTLAGLMQSKEFPYNVETIILGKVQDLPKGLE  250
                             E  ++    G   +  ++ + E     + + +  + +L  G E
Sbjct  115  -----------------EIQIMHHMAGHPNVISIVGAYE-----DAVAVYLIMELCAGGE  152

Query  251  RENKIIQT----------IMRQLLFALDGLHSTGIIHRDVKPQNIIF--SEGSRSFKIID  298
              ++I++           + R ++  +D  HS G+IHRD+KP+N +F   E     K ID
Sbjct  153  LFDRIVERGHYTEKKAADLSRVIVGVVDACHSLGVIHRDLKPENFLFFSEEEDSLLKSID  212

Query  299  LGAAADLRVGINYIPKEFLLDPRYAAPE  326
             G +   + G  +   + +    Y APE
Sbjct  213  FGLSVFFKPGEKF--TDTVGSAYYMAPE  238


>TR:A0A2J6LD17 A0A2J6LD17_LACSA non-specific serine/threonine protein kinase 
OS=Lactuca sativa OX=4236 GN=LSAT_1X109401 PE=3 SV=1
Length=384

 Score = 42.7 bits (99),  Expect = 4e-04
 Identities = 45/203 (22%), Positives = 72/203 (35%), Gaps = 60/203 (30%)

Query  274  GIIHRDVKPQNIIFSEGSRSFKIIDLGAAADL---RVGINYIPKEFLLDPRYAAPEQYIM  330
            G  HRD+KPQN++    +   KI D G+A  L      I+YI   F     Y APE    
Sbjct  160  GACHRDLKPQNVLVDPLTHQVKICDFGSAKMLVRGEANISYICSRF-----YRAPELIFG  214

Query  331  STQ--------------------TPSAPSAPVAAALSPVLWQMNLPDRFDIYSIGLIFLQ  370
            +T+                     P  P       L  ++  +  P R ++  +   +  
Sbjct  215  ATEYTTSIDIWSAGCILAELLLGQPLFPGENAVDQLVEIIKVLGTPTREELRCMNPNYTD  274

Query  371  MAFPSLRSDSNLIQFNRQLKRCDYDLTAWRKLVEPRASADLRRGFELVDLDGGIGWELLT  430
              FP +++                    W K+   R         E +D        L +
Sbjct  275  FRFPQVKAH------------------PWHKVFHKRMPP------EAID--------LAS  302

Query  431  SMVRYKARQRISAKAALAHPYFD  453
             +++Y    R +A  A+AHP+FD
Sbjct  303  RLLQYSPSLRCNALEAIAHPFFD  325


>TR:A0A2J6JZI9 A0A2J6JZI9_LACSA Mitogen-activated protein kinase OS=Lactuca 
sativa OX=4236 GN=LSAT_3X77061 PE=3 SV=1
Length=410

 Score = 42.7 bits (99),  Expect = 5e-04
 Identities = 50/204 (25%), Positives = 81/204 (40%), Gaps = 40/204 (20%)

Query  262  QLLFALDGLHSTGIIHRDVKPQNIIFSEGSRSFKIIDLGAAADLRVGINYIPKEFLLDPR  321
            QLL  L  LHS  ++HRD+KP N++ +  +   KI D G A   + G      E+++   
Sbjct  180  QLLRGLKYLHSANVLHRDLKPGNLLVN-ANCELKICDFGLARTSQ-GSEQFMTEYVVTRW  237

Query  322  YAAPEQYIMSTQTPSAPSAPVAAALSPVLWQMNLPDRFDIYSIGLIFLQM-----AFP--  374
            Y APE  +                        N     D++S+G IF ++      FP  
Sbjct  238  YRAPELLLCCD---------------------NYGTSIDVWSVGCIFAEILGRKPLFPGT  276

Query  375  ----SLRSDSNLIQFNRQLKRCDYDLTAWRKLVEPRASADLRRGFELVDL---DGGIGWE  427
                 L+   N++    +      D    R+ ++   +    RG  L  L      +  +
Sbjct  277  ECLNQLKLIINILGSQNEDDIGFIDNAKARRFIK---TLPFTRGICLSSLYPAADPLALD  333

Query  428  LLTSMVRYKARQRISAKAALAHPY  451
            LL  M+ +   +RI+   AL HPY
Sbjct  334  LLRRMLVFDPAKRITVTEALQHPY  357


>TR:A0A2J6K2W0 A0A2J6K2W0_LACSA Uncharacterized protein OS=Lactuca sativa OX=4236 
GN=LSAT_5X162241 PE=4 SV=1
Length=530

 Score = 42.7 bits (99),  Expect = 5e-04
 Identities = 48/200 (24%), Positives = 85/200 (43%), Gaps = 29/200 (15%)

Query  131  KDDFVVGKKLGEGSFGVVYKVSLSKKRSNEEGEYVLKKATEYGAVEIWMN-ERVRRACGN  189
            ++ +V+GK+LG G FG+ Y  +         GE    K+     +   ++ E VRR    
Sbjct  55   EETYVLGKELGRGEFGITYMCT-----DKSTGEIFACKSISKKKLRTRVDIEDVRREVE-  108

Query  190  SCADFVYGFLDKSSKKGPEYWLLWK-YEGESTLAGLMQSKEFPYNVETIILGKVQDLPKG  248
                     + K     P    L   YE +S +  +M+  E     + I+        +G
Sbjct  109  ---------IMKHMPTHPNIVTLKDTYEDDSAVHLVMELCEGGELFDRIVA-------RG  152

Query  249  LERENKIIQTIMRQLLFALDGLHSTGIIHRDVKPQNIIFS--EGSRSFKIIDLGAAADLR  306
               E +    + R ++  +   H  G++HRD+KP+N +F+  + + + K ID G +   +
Sbjct  153  HYTE-RAAAGVTRTIVEVIQMCHKHGVMHRDLKPENFLFANKKETAALKAIDFGLSVFFK  211

Query  307  VGINYIPKEFLLDPRYAAPE  326
             G  +   E +  P Y APE
Sbjct  212  PGERF--NEIVGSPYYMAPE  229


>TR:A0A2J6KBJ7 A0A2J6KBJ7_LACSA Uncharacterized protein OS=Lactuca sativa OX=4236 
GN=LSAT_3X113201 PE=4 SV=1
Length=531

 Score = 42.7 bits (99),  Expect = 5e-04
 Identities = 24/70 (34%), Positives = 40/70 (57%), Gaps = 4/70 (6%)

Query  259  IMRQLLFALDGLHSTGIIHRDVKPQNIIFS--EGSRSFKIIDLGAAADLRVGINYIPKEF  316
            IMR ++  +   H  G++HRD+KP+N +F+  + + + K ID G +   + G   + KE 
Sbjct  160  IMRTIVEVVQICHMHGVMHRDLKPENFLFANKKETAALKTIDFGLSIFFKPG--EVFKEI  217

Query  317  LLDPRYAAPE  326
            +  P Y APE
Sbjct  218  VGSPWYMAPE  227


>TR:A0A2J6LWS7 A0A2J6LWS7_LACSA Protein kinase domain-containing protein OS=Lactuca 
sativa OX=4236 GN=LSAT_0X401 PE=3 SV=1
Length=278

 Score = 42.0 bits (97),  Expect = 6e-04
 Identities = 23/69 (33%), Positives = 35/69 (51%), Gaps = 1/69 (1%)

Query  258  TIMRQLLFALDGLHSTGIIHRDVKPQNIIFSEGSRSFKIIDLGAAADLRVGINYIPKEFL  317
            +I  QL+ A+   H  GI HRD+KP N++F + +   K+ D G+A    +         +
Sbjct  113  SIFTQLIEAISYCHRLGIAHRDIKPDNVLF-DSTGKLKLADFGSAEWFGMNERGTMTGVV  171

Query  318  LDPRYAAPE  326
              P Y APE
Sbjct  172  GTPYYVAPE  180


>TR:A0A2J6JXQ0 A0A2J6JXQ0_LACSA Protein kinase domain-containing protein OS=Lactuca 
sativa OX=4236 GN=LSAT_4X173760 PE=4 SV=1
Length=793

 Score = 42.7 bits (99),  Expect = 6e-04
 Identities = 65/256 (25%), Positives = 98/256 (38%), Gaps = 67/256 (26%)

Query  129  FRKDDFVVGKKLGEGSFGVVYKVSLSKKRSNEEGEYVLKKATEYG----AVEIWMNERVR  184
            F  D+F     +G G FG VYK  + K R N      L K++  G      EI M  ++R
Sbjct  498  FATDEFNENCVIGNGGFGKVYKGYMEKTR-NTVAIKRLNKSSSQGFHEFQTEIAMLSKLR  556

Query  185  RACGNSCADFVYGFLDKSSKKGPEYWLLWKYEGESTLAGLMQSKEFPYNVETIILGKVQD  244
                 S    + G+ D++     E  L+++Y  + TL      +E  YN     L     
Sbjct  557  HVHLVS----LIGYCDENG----EMILVYEYMAQGTL------QEHVYNTNNPPLSW---  599

Query  245  LPKGLERENKIIQTIMRQLLFALDGLHSTG---IIHRDVKPQNIIFSE----GSRSFKII  297
                     K   +I       L  LH+ G   IIHRDVK  NI+  E        F + 
Sbjct  600  ---------KTRLSICIGAAKGLHYLHTCGKRRIIHRDVKSTNILLDEKWVAKLSDFGLS  650

Query  298  DLGAAADLRVGINYIPKEFL--LDPRYAAPEQYIMSTQTPSAPSAPVAAALSPVLWQMNL  355
             LG+   L+  ++ + K  L  +DP Y   +Q                           L
Sbjct  651  KLGSKDPLKTHVSTLVKGSLGYIDPEYCKTKQ---------------------------L  683

Query  356  PDRFDIYSIGLIFLQM  371
             D+ D+YS G++ L++
Sbjct  684  TDKSDVYSFGVVLLEV  699


>TR:A0A2J6KKG0 A0A2J6KKG0_LACSA Protein kinase domain-containing protein OS=Lactuca 
sativa OX=4236 GN=LSAT_9X32220 PE=3 SV=1
Length=410

 Score = 42.4 bits (98),  Expect = 6e-04
 Identities = 40/162 (25%), Positives = 71/162 (44%), Gaps = 29/162 (18%)

Query  259  IMRQLLFALDGLHSTGIIHRDVKPQNIIFSEGSRSFKIIDLGAAADLRVGINYIPKEFLL  318
            + +Q++  ++  H   ++HRD+KP+N++  +   + KI D G A  +R G  ++ K    
Sbjct  120  LFQQIISGVESCHLHMVVHRDLKPENLLL-DSKGNVKIADFGLANIMRDG--HLLKTSCG  176

Query  319  DPRYAAPEQYIMSTQTPSAPSAPVAAALSPVLWQMNLPDRFDIYSIGLIFLQMAFPSLR-  377
             P YA+PE  ++S +  + P                     D++S G+I   +   SL  
Sbjct  177  SPNYASPE--VISERLYAGPEV-------------------DVWSCGVILYALLCGSLPF  215

Query  378  SDSNLIQFNRQLKRCDYDLTAWRKLVEPRASADLRRGFELVD  419
             D NL     ++K   Y    +  L     + DL R   +VD
Sbjct  216  DDDNLSGLYAKIKSGIYTYPNYLSL----GARDLIRKMLIVD  253


>TR:A0A2J6LWJ5 A0A2J6LWJ5_LACSA Protein kinase domain-containing protein OS=Lactuca 
sativa OX=4236 GN=LSAT_8X9241 PE=4 SV=1
Length=1203

 Score = 42.7 bits (99),  Expect = 6e-04
 Identities = 52/184 (28%), Positives = 80/184 (43%), Gaps = 40/184 (22%)

Query  128  TFRKD-----DFVVGKKLGEGSFGVVYKVSLSKKRSNEE--GEYVLKKAT--EYGAVEIW  178
            TF KD     DF + K +  G+FG V+   L+KKR+  +     VLKKA      AVE  
Sbjct  780  TFSKDRTSIEDFEIIKPISRGAFGRVF---LAKKRATGDVFAIKVLKKADMIRKNAVESI  836

Query  179  MNER--VRRACGNSCADFVYGFLDKSSKKGPEYWLLWKYEGESTLAGLMQSKEFPYNVET  236
            + ER  +          F Y F  K +      +L+ ++     L  L+++         
Sbjct  837  LAERDILISVRNPFVVRFFYSFTCKEN-----LYLVMEFLNGGDLFSLLRT---------  882

Query  237  IILGKVQDLPKGLERENKIIQTIMRQLLFALDGLHSTGIIHRDVKPQNIIFSEGSRSFKI  296
              LG +         E  + +  + +L+ AL+ LHS  IIHRD+KP N++        K+
Sbjct  883  --LGCL---------EEDMARVYIAELVLALEYLHSLNIIHRDLKPDNLLIGPDGH-IKL  930

Query  297  IDLG  300
             D G
Sbjct  931  SDFG  934


>TR:A0A2J6LP50 A0A2J6LP50_LACSA Protein kinase domain-containing protein OS=Lactuca 
sativa OX=4236 GN=LSAT_9X25601 PE=3 SV=1
Length=453

 Score = 42.4 bits (98),  Expect = 6e-04
 Identities = 65/255 (25%), Positives = 102/255 (40%), Gaps = 52/255 (20%)

Query  133  DFVVGKKLGEGSFGVVYKVSLSKKRSNEEGEYVLKKATEYGAVEIWMNERVRRACGNSCA  192
            +F     +G+G FG+VYK +L K  S    +   K   E G    + NE ++        
Sbjct  128  NFSASNIIGQGGFGIVYKATL-KNGSIIAVKRAKKDNFERGTPVEFRNE-IQTLSKIEHL  185

Query  193  DFV--YGFLDKSSKKGPEYWLLWKYEGESTLAGLMQSKEFPYNVETIILGKVQDLPKGLE  250
            + V  YG+++     G +  +L +Y    TL   +  K                   GLE
Sbjct  186  NLVRFYGYIE----HGEDRMILVEYVANGTLREHLDGK----------------CGSGLE  225

Query  251  RENKIIQTIMRQLLFALDGLHS---TGIIHRDVKPQNIIFSEGSRSFKIIDLGAAADLRV  307
               ++   IM  +  A+  LH+     IIHRD+K  NI+ ++  R+ K+ D G A   R+
Sbjct  226  IGERL--DIMIDVAHAITYLHTYTDLPIIHRDIKSSNILITDKLRA-KVADFGFA---RI  279

Query  308  GINYIPKEFLLDPRYAAPEQYIMSTQTPSAPSAPVAAALSP-VLWQMNLPDRFDIYSIGL  366
             +               P    +STQ         A  L P  L    L DR D+YS G+
Sbjct  280  SVE-------------DPGATHISTQVKG-----TAGYLDPEYLSTYQLTDRSDVYSFGV  321

Query  367  IFLQMAFPSLRSDSN  381
            + ++M    L  + N
Sbjct  322  LLVEMVTGRLPIEIN  336


>TR:A0A2J6KJL1 A0A2J6KJL1_LACSA non-specific serine/threonine protein kinase 
OS=Lactuca sativa OX=4236 GN=LSAT_3X99781 PE=4 SV=1
Length=515

 Score = 42.4 bits (98),  Expect = 7e-04
 Identities = 82/391 (21%), Positives = 155/391 (40%), Gaps = 102/391 (26%)

Query  133  DFVVGKKLGEGSFGVV---------YKVSLS--KKRSNEEGEYVLKKATEYGAVEIWMNE  181
            ++ +GK LG GSFG V         +KV++    +R  +  +   K   E   + ++M+ 
Sbjct  17   NYKLGKTLGIGSFGKVKIAEHALTRHKVAIKILNRRKIKNMDMEEKVRREIKILRLFMHP  76

Query  182  RVRRACGNSCADFVYGFLDKSSKKGPEYWLLWKYEGESTLAGLMQSKEFPYNVETIILGK  241
             + R         +Y  ++  S    + +++ +Y     L        F Y VE    G+
Sbjct  77   HIIR---------LYEVIETPS----DIYVVMEYVKSGEL--------FDYIVEK---GR  112

Query  242  VQDLPKGLERENKIIQTIMRQLLFALDGLHSTGIIHRDVKPQNIIFSEGSRSFKIIDLGA  301
            +Q      E E +      +Q++  ++  H   ++HRD+KP+N++  +   + KI D G 
Sbjct  113  LQ------EDEGR---NFFQQIISGVEYCHRNMVVHRDLKPENLLL-DSKCNVKIADFGL  162

Query  302  AADLRVGINYIPKEFLLDPRYAAPEQYIMSTQTPSAPSAPVAAALSPVLWQMNLPDRFDI  361
            +  +R G  +  K     P YAAPE  ++S +  + P                     D+
Sbjct  163  SNIMRDG--HFLKTSCGSPNYAAPE--VISGKLYAGPEV-------------------DV  199

Query  362  YSIGLIFLQMAFPSLR-SDSNLIQFNRQLKRCDYDLTAWRKLVEPRASADLRRGFELVDL  420
            +S G+I   +   +L   D N+    +++K   Y L +    + P A             
Sbjct  200  WSCGVILYALLCGTLPFDDENIPNLFKKIKGGIYTLPSH---LSPGAR------------  244

Query  421  DGGIGWELLTSMVRYKARQRISAKAALAHPYFDRQGLLALSVMQNLRMQYFRATQQDYSE  480
                  +L+  M+     +RI+      HP+F       L+V     MQ  + T +D   
Sbjct  245  ------DLIPRMLVVDPMKRITIPEIRMHPWFQAHLPRYLAVPPPDSMQQAKKTDED---  295

Query  481  AANWVIQLMAKNGTEKDGGFTETQLQELREK  511
                ++  + K G ++D     T ++ LR +
Sbjct  296  ----ILLEVVKMGFDRD-----TLIESLRNR  317


>TR:A0A2J6KYL2 A0A2J6KYL2_LACSA Uncharacterized protein OS=Lactuca sativa OX=4236 
GN=LSAT_8X79700 PE=4 SV=1
Length=533

 Score = 42.4 bits (98),  Expect = 7e-04
 Identities = 20/70 (29%), Positives = 40/70 (57%), Gaps = 4/70 (6%)

Query  259  IMRQLLFALDGLHSTGIIHRDVKPQNIIFS--EGSRSFKIIDLGAAADLRVGINYIPKEF  316
            ++R ++  +   H  G++HRD+KP+N +++  + + + K+ID G +   + G  +   E 
Sbjct  161  VIRTIVEVIQMCHKHGVMHRDLKPENFLYANKKETAALKVIDFGLSVIFKPGERF--NEI  218

Query  317  LLDPRYAAPE  326
            +  P Y APE
Sbjct  219  VGSPYYMAPE  228


>TR:A0A2J6LB23 A0A2J6LB23_LACSA Protein kinase domain-containing protein OS=Lactuca 
sativa OX=4236 GN=LSAT_1X25220 PE=4 SV=1
Length=578

 Score = 42.4 bits (98),  Expect = 7e-04
 Identities = 36/122 (30%), Positives = 55/122 (45%), Gaps = 3/122 (2%)

Query  256  IQTIMRQLLFALDGLHSTGIIHRDVKPQNIIFSEGSRSFKIIDLGAAADLRVGINYIPKE  315
            I+  M+QLL  ++  H+ G++HRD+K  NI+  + +   KI D G AA    G       
Sbjct  208  IKCYMQQLLRGMEHCHNRGVLHRDLKGSNILL-DNNGILKIGDFGLAARFEPGQKEPLTS  266

Query  316  FLLDPRYAAPEQYIMSTQTPSAPSAPVAAALSPVLW--QMNLPDRFDIYSIGLIFLQMAF  373
             ++   Y APE    ST    A     A  +   L+  +  +P R ++  I  IF     
Sbjct  267  RVVTLWYRAPELLFGSTSYGVAIDMWSAGCILAELYTGRPIMPGRTEVEQIHKIFKLCGS  326

Query  374  PS  375
            PS
Sbjct  327  PS  328


>TR:A0A2J6LN32 A0A2J6LN32_LACSA Protein kinase domain-containing protein OS=Lactuca 
sativa OX=4236 GN=LSAT_0X32880 PE=3 SV=1
Length=597

 Score = 42.4 bits (98),  Expect = 7e-04
 Identities = 25/58 (43%), Positives = 37/58 (64%), Gaps = 3/58 (5%)

Query  246  PKGLERENKIIQTIMRQLLFALDGLHSTGIIHRDVKPQNIIFSEGSRSFKIIDLGAAA  303
            P+G E    +I T++R++L AL  LH+ G IHRDVK  NI+  + + S K+ D G +A
Sbjct  107  PEGFEEP--VIATLLREVLKALVYLHAHGHIHRDVKAGNILV-DFNGSIKLADFGVSA  161


>TR:A0A2J6JT03 A0A2J6JT03_LACSA Protein kinase domain-containing protein OS=Lactuca 
sativa OX=4236 GN=LSAT_4X86521 PE=3 SV=1
Length=405

 Score = 42.0 bits (97),  Expect = 8e-04
 Identities = 46/175 (26%), Positives = 72/175 (41%), Gaps = 27/175 (15%)

Query  137  GKKLGEGSFGVVYKVSLSKKRSNEEG--EYVLKKATEYGAVEIWMNERVRRACGNSCADF  194
            G  +G+G FG V+  +L K +S        +  K+ E        NER        C + 
Sbjct  51   GCLIGKGCFGSVFLANLKKPKSRYSSYPPIMAVKSAEVSVSSSIQNEREVLNNLRGCRNV  110

Query  195  VYGFLDK--SSKKGPE-YWLLWKYEGESTLAGLMQSKEFPYNVETIILGKVQDLPKGLER  251
            +  F ++  + + G   Y LL +Y    TLA L++                     GL  
Sbjct  111  IRCFGEEITTGENGQMVYNLLLEYGSGGTLADLIKKSG----------------QNGLPE  154

Query  252  ENKIIQTIMRQLLFALDGLHSTGIIHRDVKPQNIIF----SEGSRSFKIIDLGAA  302
             +  ++   R +L  L  +H  G +H D+KP+NI+     S G  + KI DLG A
Sbjct  155  SD--VKRHTRSILHGLRHIHHNGYVHCDLKPENILLIGSSSNGDFTAKIGDLGLA  207


>TR:A0A2J6L426 A0A2J6L426_LACSA non-specific serine/threonine protein kinase 
OS=Lactuca sativa OX=4236 GN=LSAT_8X39220 PE=3 SV=1
Length=928

 Score = 42.4 bits (98),  Expect = 8e-04
 Identities = 23/71 (32%), Positives = 38/71 (54%), Gaps = 3/71 (4%)

Query  256  IQTIMRQLLFALDGLHSTGIIHRDVKPQNIIFSEGSRSFKIIDLGAAADLRVGINYIPKE  315
            ++   +QL  AL  L + G++H D+KP N++ ++     K+ D G A  +  G N I   
Sbjct  719  VRAYAKQLFIALKHLRNCGVLHTDIKPDNMLVNDAKNVLKLCDFGNA--MFAGKNEI-TP  775

Query  316  FLLDPRYAAPE  326
            +L+   Y APE
Sbjct  776  YLVSRFYRAPE  786


>TR:A0A2J6JMJ4 A0A2J6JMJ4_LACSA Protein kinase domain-containing protein OS=Lactuca 
sativa OX=4236 GN=LSAT_5X28981 PE=4 SV=1
Length=1023

 Score = 42.4 bits (98),  Expect = 8e-04
 Identities = 20/49 (41%), Positives = 30/49 (61%), Gaps = 1/49 (2%)

Query  252  ENKIIQTIMRQLLFALDGLHSTGIIHRDVKPQNIIFSEGSRSFKIIDLG  300
            E  I +  + +L+ AL+ LHS GI+HRD+KP NI+ +      K+ D G
Sbjct  712  EEDIARIYIAELVLALEYLHSLGIVHRDLKPDNILIAHDGH-IKLTDFG  759


>TR:A0A2J6LNV3 A0A2J6LNV3_LACSA Protein kinase domain-containing protein OS=Lactuca 
sativa OX=4236 GN=LSAT_3X61560 PE=3 SV=1
Length=294

 Score = 41.6 bits (96),  Expect = 8e-04
 Identities = 66/238 (28%), Positives = 98/238 (41%), Gaps = 49/238 (21%)

Query  139  KLGEGSFGVVYKVSLSKKRSNEEGEYVLKK--ATEYGAVEIWMNE--RVRRACGNSCADF  194
            KLG+G FG VYK +LS       G  V  K  +   G  E ++NE   V R    +    
Sbjct  8    KLGQGGFGSVYKGTLS------NGSLVAVKILSESKGNGEDFINEVASVGRTSHVNIVSL  61

Query  195  VYGFLDKSSKKGPEYWLLWKYEGESTLAGLMQSKEFPYNVETIILGKVQDLPKGLERENK  254
            V GF  +  KK     L++++    +L      ++F YN      G +     G E+ ++
Sbjct  62   V-GFCFEGDKKA----LIYEFMPNGSL------EKFIYNP-----GFLSSSQLGWEKLHE  105

Query  255  IIQTIMRQLLFALDGLHSTGIIHRDVKPQNIIFSEGSRSFKIIDLGAAADLRVGINYIPK  314
            I   I R L +   G  +T I+H D+KP NI+  +   S KI D G A       + +  
Sbjct  106  IAIGIARGLEYLHSGC-NTQILHFDIKPHNILLDK-DFSPKISDFGLAKLSPERRSMMSM  163

Query  315  EFLL-DPRYAAPEQYIMSTQTPSAPSAPVAAALSPVLWQMNLPDRFDIYSIGLIFLQM  371
              +   P Y APE +  S    S  S                    D+YS G++ L+M
Sbjct  164  SLMRGTPGYIAPELFSRSFGQVSHKS--------------------DVYSYGMMILEM  201


>TR:A0A2J6KFX7 A0A2J6KFX7_LACSA Protein kinase domain-containing protein OS=Lactuca 
sativa OX=4236 GN=LSAT_8X44380 PE=4 SV=1
Length=432

 Score = 42.0 bits (97),  Expect = 8e-04
 Identities = 60/244 (25%), Positives = 93/244 (38%), Gaps = 44/244 (18%)

Query  139  KLGEGSFGVVYKVSLSKKRSNEEGEYVLKKATEYGAVEIWMNERVRRACGNSCADFVYGF  198
            KLG+G FG V+K  L   R  E     L + ++ G  E     ++     +     + G+
Sbjct  79   KLGQGGFGPVFKGKLDDGR--EIAVKKLSQTSKQGKREFTNEAKLLARIQHRNVVSLLGY  136

Query  199  LDKSSKKGPEYWLLWKYEGESTLAGLMQSKEFPYNVETIILGKVQDLPKGLERENKIIQT  258
                    PE  L+++Y    +L  L+    F      ++  K         R   II  
Sbjct  137  C-----AFPEKLLVYEYVANESLDKLL----FKSAKRDVLDWK---------RRYSIING  178

Query  259  IMRQLLFALDGLHSTGIIHRDVKPQNIIFSEGSRSFKIIDLGAAADLRVGINYIPKEFLL  318
            + + LL+  +  H   IIHRD+K  NI+ +E  R  KI D G A        ++      
Sbjct  179  VAQGLLYLHEDSHDR-IIHRDIKASNILLNEKWRP-KIADFGMARLYPEDKTHVNTRVAG  236

Query  319  DPRYAAPEQYIMSTQTPSAPSAPVAAALSPVLWQMNLPDRFDIYSIGLIFLQMAFPSLRS  378
               Y APE Y+M                       NL  + D+YS G++ L++      S
Sbjct  237  TNGYLAPE-YVM---------------------HGNLSIKADVYSFGVVVLELISGQKNS  274

Query  379  DSNL  382
              NL
Sbjct  275  TFNL  278


>TR:A0A2J6M0S7 A0A2J6M0S7_LACSA Cysteine-rich receptor-like protein kinase 2 
OS=Lactuca sativa OX=4236 GN=LSAT_8X154480 PE=4 SV=1
Length=642

 Score = 42.0 bits (97),  Expect = 0.001
 Identities = 54/240 (23%), Positives = 91/240 (38%), Gaps = 57/240 (24%)

Query  139  KLGEGSFGVVYKVSLSKKRSNEEGEYVLKKATEYGAVEIWMNERVRRACGNSCADFVYGF  198
            KLG+G FG+VYK              VL    E     ++ N + R A   +  + +   
Sbjct  320  KLGQGGFGIVYK-------------GVLPDGREIAVKRLFFNNKFRAADFYNEVNMISSV  366

Query  199  LDKS-------SKKGPEYWLLWKYEGESTLAGLMQSKEFPYNVETIILGKVQDLPKGLER  251
              K+       S  GPE +L++++    +L             +  I   ++      E+
Sbjct  367  EHKNLVRLLGCSCSGPESFLVYEFLPNMSL-------------DHFIFDAIKGKELNWEK  413

Query  252  ENKIIQTIMRQLLFALDGLHSTGIIHRDVKPQNIIFSEGSRSFKIIDLGAAADLRVGINY  311
              +II      L++  +      IIHRD+K  NI+     R+ KI D G A   +  + +
Sbjct  414  RFEIIIGTTEGLVYLHENT-KIRIIHRDIKAANILLDSRLRA-KIADFGLARSFQQDMTH  471

Query  312  IPKEFLLDPRYAAPEQYIMSTQTPSAPSAPVAAALSPVLWQMNLPDRFDIYSIGLIFLQM  371
            I         Y APE Y+   Q                     L ++ D+YS G++ L++
Sbjct  472  ISTAIAGTLGYMAPE-YLAFGQ---------------------LTEKADVYSYGVLLLEV  509


>TR:A0A2J6KRQ3 A0A2J6KRQ3_LACSA Protein kinase domain-containing protein OS=Lactuca 
sativa OX=4236 GN=LSAT_2X91901 PE=3 SV=1
Length=674

 Score = 42.0 bits (97),  Expect = 0.001
 Identities = 23/52 (44%), Positives = 34/52 (65%), Gaps = 1/52 (2%)

Query  252  ENKIIQTIMRQLLFALDGLHSTGIIHRDVKPQNIIFSEGSRSFKIIDLGAAA  303
            E  +I T++R++L AL  LH+ G IHRDVK  NI+  + + S K+ D G +A
Sbjct  111  EEPVIATLLREVLKALIYLHAHGHIHRDVKAGNILV-DYNGSIKLADFGVSA  161


>TR:A0A2J6KW79 A0A2J6KW79_LACSA Protein kinase domain-containing protein OS=Lactuca 
sativa OX=4236 GN=LSAT_4X182620 PE=3 SV=1
Length=683

 Score = 42.0 bits (97),  Expect = 0.001
 Identities = 23/52 (44%), Positives = 34/52 (65%), Gaps = 1/52 (2%)

Query  252  ENKIIQTIMRQLLFALDGLHSTGIIHRDVKPQNIIFSEGSRSFKIIDLGAAA  303
            E  +I T++R++L AL  LH+ G IHRDVK  NI+  + + S K+ D G +A
Sbjct  111  EEPVIATLLREVLKALVYLHNQGHIHRDVKAGNILV-DFNGSVKLADFGVSA  161


>TR:A0A2J6KC00 A0A2J6KC00_LACSA Formin-like protein OS=Lactuca sativa OX=4236 
GN=LSAT_5X21360 PE=3 SV=1
Length=835

 Score = 42.0 bits (97),  Expect = 0.001
 Identities = 69/296 (23%), Positives = 119/296 (40%), Gaps = 66/296 (22%)

Query  130  RKDDFVVGKKLGEGSFGVVYKVSLSKKRSNEEGEYVLKKATEYGAVEIWMNERVR-----  184
            + + F   +K+G+G++  V++      R  E G+ V  K   +   E    E VR     
Sbjct  123  KAESFEKLEKIGQGTYSSVFRA-----RDLESGKIVALKKVRFDNFE---PESVRFMARE  174

Query  185  ----RACGNSCADFVYGFLDKSSKKGPEYWLLWKYEGESTLAGLMQSKEFPYNVETIILG  240
                R   +     + G +  +S+     +L+++Y  E  ++GL+ S             
Sbjct  175  IVILRRLDHPNIMKLDGII--TSQLSCSIYLVFEYM-EHDISGLLSSP------------  219

Query  241  KVQDLPKGLERENKIIQTIMRQLLFALDGLHSTGIIHRDVKPQNIIFSEGSRSFKIIDLG  300
            K++      E   K I+  M+QLL  L   HS GI+HRD+K  N++ +      KI D G
Sbjct  220  KIKFTESQFEIWMKQIKCYMKQLLSGLKHCHSQGIMHRDIKGANLLVN-NEGIIKIGDFG  278

Query  301  AAADLRVGINYIP-KEFLLDPRYAAPEQYIMSTQTPSAPSAPVAAALSPVLWQMNLPDRF  359
             A    +  +  P    ++   Y  PE  + ST   ++                      
Sbjct  279  LANFCNLAQDKRPLTSKVVTLWYRPPELLLGSTDYEAS---------------------V  317

Query  360  DIYSIGLIF--LQMAFPSLRSDSNLIQFNRQLKRC-----DYDLTAWRKLVEPRAS  408
            D++SIG +F  L +  P L+  + + Q ++  K C     DY    W+K   P A+
Sbjct  318  DLWSIGCVFAELLLGVPLLQGRTEVEQMHKIFKLCGSPCEDY----WKKSKLPHAT  369


>TR:A0A2J6JTW5 A0A2J6JTW5_LACSA Protein kinase domain-containing protein OS=Lactuca 
sativa OX=4236 GN=LSAT_3X37720 PE=4 SV=1
Length=582

 Score = 41.6 bits (96),  Expect = 0.001
 Identities = 43/179 (24%), Positives = 79/179 (44%), Gaps = 32/179 (18%)

Query  130  RKDDFVVGKKLGEGSFGVVYKV-SLSKKRS----NEEGEYVLKKATEYGAVEIWMNERVR  184
            R D F    K+G+G++  V+K   L+ K++        + +  ++ ++ A EI +  R+ 
Sbjct  116  RADTFEKLDKIGQGTYSCVFKARDLTNKKTVALKRVRFDNMDSESVKFMAREILVLRRLN  175

Query  185  RACGNSCADFVYGFLDKSSKKGPEYWLLWKYEGESTLAGLMQSKEFPYNVETIILGKVQD  244
                      +      +S+     +L+++Y  E  L GL+                   
Sbjct  176  HPNVIKLEGLI------TSRTSSSLYLVFEYM-EHDLTGLVS------------------  210

Query  245  LPKGLERENKIIQTIMRQLLFALDGLHSTGIIHRDVKPQNIIFSEGSRSFKIIDLGAAA  303
            LP G+      ++  M+QLL  LD  HS G++HRD+K  N++  + +   KI D G A+
Sbjct  211  LP-GIRFTEPQVKCYMKQLLSGLDHCHSHGVLHRDIKGSNLLI-DNNGILKIADFGLAS  267


>TR:A0A2J6L0A5 A0A2J6L0A5_LACSA Protein kinase domain-containing protein OS=Lactuca 
sativa OX=4236 GN=LSAT_8X105280 PE=4 SV=1
Length=262

 Score = 40.8 bits (94),  Expect = 0.001
 Identities = 27/77 (35%), Positives = 40/77 (52%), Gaps = 5/77 (6%)

Query  254  KIIQTIMRQLLFALDGLHSTG--IIHRDVKPQNIIFSEGSRSFKIIDLGAAADLRVGINY  311
            K+I+  +RQ+L  L  LH+    +IHRD+K  NI  +  +   KI DLG A  ++     
Sbjct  5    KVIKKWVRQILNGLHYLHNQNPPVIHRDLKCDNIFLNGNNGKIKIGDLGLAIVMQ---QP  61

Query  312  IPKEFLLDPRYAAPEQY  328
              K F+  P + AP  Y
Sbjct  62   TAKSFIGTPEFMAPGLY  78


>TR:A0A2J6KQJ2 A0A2J6KQJ2_LACSA Protein kinase domain-containing protein OS=Lactuca 
sativa OX=4236 GN=LSAT_5X65220 PE=4 SV=1
Length=736

 Score = 41.6 bits (96),  Expect = 0.001
 Identities = 50/204 (25%), Positives = 84/204 (41%), Gaps = 37/204 (18%)

Query  130  RKDDFVVGKKLGEGSFGVVYKVSLSKKRSNEEGEYVLKKATEYGAVEIWMNERVRRACGN  189
            R D + + +++G G+FG    V+       E+ +YVLKK            ER RR+   
Sbjct  4    RMDQYEMMEQIGRGAFGAAILVN----HKLEKTKYVLKKIRLAR-----QTERCRRSAHQ  54

Query  190  SCA-------DFVYGFLDKSSKKGPEYWLLWKYEGESTLAGLMQSKEFPYNVETIILGKV  242
              A        F+  F +   +KG    ++  Y     +A LM+     Y          
Sbjct  55   EMALIARIQHPFIVEFKEAWVEKGCYVCIVTGYCEGGDIAELMKKSMGQY----------  104

Query  243  QDLPKGLERENKIIQTIMRQLLFALDGLHSTGIIHRDVKPQNIIFSEGSRSFKIIDLGAA  302
               P     E K+ +    Q+L A++ LHS  ++HRD+K  NI  ++  +  ++ D G A
Sbjct  105  --FP-----EEKLCKWFT-QILLAVEYLHSNYVLHRDLKCSNIFLTK-DQDVRLGDFGLA  155

Query  303  ADLRVGINYIPKEFLLDPRYAAPE  326
              L+   + +    +  P Y  PE
Sbjct  156  KTLKA--DDLASSVVGTPNYMCPE  177


>TR:A0A2J6LNX3 A0A2J6LNX3_LACSA Mitogen-activated protein kinase OS=Lactuca 
sativa OX=4236 GN=LSAT_3X137680 PE=3 SV=1
Length=378

 Score = 41.2 bits (95),  Expect = 0.001
 Identities = 53/198 (27%), Positives = 83/198 (42%), Gaps = 29/198 (15%)

Query  262  QLLFALDGLHSTGIIHRDVKPQNIIFSEGSRSFKIIDLGAAADLRVGINYIPKEFLLDPR  321
            Q+L  L  +HS  ++HRD+KP N++ +  +   KI D G A            E+++   
Sbjct  153  QILRGLKYVHSAHVLHRDLKPSNLLLN-ANCDLKIGDFGLAR--TTSETDFMTEYVVTRW  209

Query  322  YAAPEQYI-MSTQTPSAPSAPVAAALSPVLWQMNL-PDRFDIYSIGLIFLQMAFPS----  375
            Y APE  +  S  T +     V   L  +L +  L P +  ++ + LI   +  P     
Sbjct  210  YRAPELLLNCSEYTAAIDIWSVGCILGEILTRQPLFPGKDYVHQLRLITELIGSPDDASL  269

Query  376  --LRSDSNLIQFNRQLKRCDYDLTAWRKLVEPRASADLRRGFELVDLDGGIGWELLTSMV  433
              LRSD N  ++ RQL +             PR     R      +   G   +LL  M+
Sbjct  270  GFLRSD-NARRYVRQLPQ------------YPRQQFSAR----FPNKSPG-ALDLLEKML  311

Query  434  RYKARQRISAKAALAHPY  451
             +   +RI+   AL HPY
Sbjct  312  VFDPNRRITVDEALCHPY  329


>TR:A0A2J6JMX9 A0A2J6JMX9_LACSA non-specific serine/threonine protein kinase 
OS=Lactuca sativa OX=4236 GN=LSAT_1X760 PE=3 SV=1
Length=452

 Score = 41.2 bits (95),  Expect = 0.001
 Identities = 23/66 (35%), Positives = 38/66 (58%), Gaps = 2/66 (3%)

Query  261  RQLLFALDGLHSTGIIHRDVKPQNIIFSEGSRSFKIIDLGAAADLRVGINYIPKEFLLDP  320
            +QL+  ++  HS G+ HRD+KP+N++  +   + KI D G +A    G++ I +     P
Sbjct  114  QQLIDGVEYCHSKGVYHRDLKPENLLL-DSQGNLKISDFGLSALPAEGVS-ILRTTCGTP  171

Query  321  RYAAPE  326
             Y APE
Sbjct  172  NYVAPE  177


>TR:A0A2J6KPV3 A0A2J6KPV3_LACSA Calcium-dependent protein kinase OS=Lactuca 
sativa OX=4236 GN=LSAT_7X110021 PE=4 SV=1
Length=518

 Score = 41.2 bits (95),  Expect = 0.002
 Identities = 46/204 (23%), Positives = 89/204 (44%), Gaps = 37/204 (18%)

Query  131  KDDFVVGKKLGEGSFGVVYKVSLSKKRSNEEGEYVLKKATEYGAVEIWMNERVRRACGNS  190
            K  + +G++LG G FGV Y   L  ++S+ +         +Y    I   + V ++    
Sbjct  68   KQHYTMGRELGRGQFGVTY---LCIQKSSGQ---------KYACKSISKKKLVTKS----  111

Query  191  CADFVYGFLDKSSKKGPEYWLLWKYEGESTLAGLMQSKEFPYNVETIIL----GKVQD--  244
                     DK   +  E  ++    G++ +     + E   +V  ++     G++ D  
Sbjct  112  ---------DKDDMR-KEIQIMQHLSGQANIVEFKGAYEDKQSVHLVMEVCEGGELFDRI  161

Query  245  LPKGLERENKIIQTIMRQLLFALDGLHSTGIIHRDVKPQNIIFSEGSRS--FKIIDLGAA  302
            + KG   E +   +I R ++  +   H  G++HRD+KP+N + S+ S +   K  D G +
Sbjct  162  IAKGHYSE-RAAASICRSIVNVVHVCHFMGVMHRDLKPENFLLSDKSENALLKATDFGLS  220

Query  303  ADLRVGINYIPKEFLLDPRYAAPE  326
              ++ G  Y  ++ +    Y APE
Sbjct  221  VFIQEGKAY--RQVVGSAYYVAPE  242


>TR:A0A2J6LSW3 A0A2J6LSW3_LACSA Protein kinase domain-containing protein OS=Lactuca 
sativa OX=4236 GN=LSAT_9X107080 PE=3 SV=1
Length=345

 Score = 40.8 bits (94),  Expect = 0.002
 Identities = 34/126 (27%), Positives = 53/126 (42%), Gaps = 7/126 (6%)

Query  241  KVQDLPKGLERENKIIQTIMRQLLFALDGLHSTGIIHRDVKPQNIIFSEGSRSFKIIDLG  300
            KVQ+  +  E E   I    RQ++  L+ LHS G++H D+K  N++  E     KI D G
Sbjct  91   KVQNCDRLNELE---ISNYTRQIIQGLEYLHSNGVVHCDIKGANLLVDE--NGVKIADFG  145

Query  301  AAADLRVGINYIPKEFLLDPRYAAPEQYIMSTQTPSAPSAPVAAALSPVLWQMNLPDRFD  360
             A     G+        + P  A  E+   +    +     +  A   + W  N+ D   
Sbjct  146  CAKWASEGVAVCGTPVFMAPEVARGEEQGFAADIWAVGCVVIEMATGGLPWS-NVSDPVS  204

Query  361  I-YSIG  365
            + Y IG
Sbjct  205  VLYKIG  210


>TR:A0A2J6MA78 A0A2J6MA78_LACSA Protein kinase domain-containing protein OS=Lactuca 
sativa OX=4236 GN=LSAT_4X169901 PE=4 SV=1
Length=626

 Score = 41.2 bits (95),  Expect = 0.002
 Identities = 41/179 (23%), Positives = 77/179 (43%), Gaps = 34/179 (19%)

Query  130  RKDDFVVGKKLGEGSFGVVYKVSLSKKRSNEEGEYVLKKATEYG-----AVEIWMNE-RV  183
            + D F   +K+G+G++  VY+      R  E G+ V  K   +      +++    E  +
Sbjct  124  KSDSFQRFEKIGQGTYSCVYRA-----RHIESGKMVALKKVRFDILLPESIKFMAREITI  178

Query  184  RRACGNSCADFVYGFLDKSSKKGPEYWLLWKYEGESTLAGLMQSKEFPYNVETIILGKVQ  243
             R   +     + G +  +S+     + +++Y  E  L+GL+   +  ++          
Sbjct  179  LRKLDHPNIIKLQGII--TSRLSRNIYFVFEYM-EHDLSGLLSCPDIKFS----------  225

Query  244  DLPKGLERENKIIQTIMRQLLFALDGLHSTGIIHRDVKPQNIIFSEGSRSFKIIDLGAA  302
                     +  I+  MRQLL  ++  HS G++HRD+K  NI+ +      KI D G A
Sbjct  226  ---------DSQIKCYMRQLLNGIEHCHSRGVLHRDIKTANILVN-NEGILKIADFGLA  274


>TR:A0A2J6LUI9 A0A2J6LUI9_LACSA Protein kinase domain-containing protein OS=Lactuca 
sativa OX=4236 GN=LSAT_7X78381 PE=4 SV=1
Length=636

 Score = 41.2 bits (95),  Expect = 0.002
 Identities = 56/250 (22%), Positives = 98/250 (39%), Gaps = 53/250 (21%)

Query  132  DDFVVGKKLGEGSFGVVYKVSLSKKRSNEEGEYVLKKA---TEYGAVEIWMNE-----RV  183
            D+F     +G G FGVVYK  LS      +G  V  K    +E+   + + NE     ++
Sbjct  300  DNFSSSNFIGRGGFGVVYKGVLS------DGSVVAVKKIIDSEFEGNDDFCNEVEIISKL  353

Query  184  R-RACGNSCADFVYGFLDKSSKKGPEYWLLWKYEGESTLAGLMQSKEFPYNVETIILGKV  242
            R R         ++G  +   ++  + +LL++Y                 N+E  +   +
Sbjct  354  RHRNLVPLIGCCIHGEDEDYERRDDQRFLLYEYMSNG-------------NLEDHLFPSM  400

Query  243  QDLPKGLERENK-IIQTIMRQLLFALDGLHSTGIIHRDVKPQNIIFSEGSRSFKIIDLGA  301
               PK    + K II  + + L +   G+    I HRD+K  NI+     R+ ++ D G 
Sbjct  401  SRKPKLTWPQRKSIILDVAKGLAYLHYGV-KPAIYHRDIKATNILLDSNMRA-RVADFGL  458

Query  302  AADLRVGINYIPKEFLLDPRYAAPEQYIMSTQTPSAPSAPVAAALSPVLWQMNLPDRFDI  361
            A   R G +++         Y APE  +                         L ++ D+
Sbjct  459  AKQSREGQSHLTTRVAGTHGYLAPEYALYG----------------------QLTEKSDV  496

Query  362  YSIGLIFLQM  371
            YS G++ L++
Sbjct  497  YSFGVVILEI  506


>TR:A0A2J6LIZ1 A0A2J6LIZ1_LACSA Protein kinase domain-containing protein OS=Lactuca 
sativa OX=4236 GN=LSAT_3X98541 PE=4 SV=1
Length=212

 Score = 40.0 bits (92),  Expect = 0.002
 Identities = 22/47 (47%), Positives = 27/47 (57%), Gaps = 1/47 (2%)

Query  256  IQTIMRQLLFALDGLHSTGIIHRDVKPQNIIFSEGSRSFKIIDLGAA  302
            I+  M QLL  +D  HS GIIHRD+K  NI+ +      KI D G A
Sbjct  21   IKCYMMQLLKGIDHCHSRGIIHRDIKSSNILVN-NEGVLKIADFGLA  66


>TR:A0A2J6M896 A0A2J6M896_LACSA Protein kinase domain-containing protein OS=Lactuca 
sativa OX=4236 GN=LSAT_7X104181 PE=4 SV=1
Length=682

 Score = 41.2 bits (95),  Expect = 0.002
 Identities = 29/88 (33%), Positives = 41/88 (47%), Gaps = 12/88 (14%)

Query  256  IQTIMRQLLFALDGLHSTGIIHRDVKPQNIIFSEGSRSFKIIDLGAAADLRVG-------  308
            ++  +RQLL  LD  HS GI+HRD+K  N++  + +   KI D G A+    G       
Sbjct  232  VKCYIRQLLKGLDHCHSHGILHRDIKGSNLLV-DNNGVLKIADFGLASFFDPGQSQPLTS  290

Query  309  ----INYIPKEFLLDPRYAAPEQYIMST  332
                + Y P E LL   Y      + ST
Sbjct  291  RVVTLWYRPPELLLGATYYGTAVDLWST  318


>TR:A0A2J6LCC7 A0A2J6LCC7_LACSA Receptor-like serine/threonine-protein kinase 
OS=Lactuca sativa OX=4236 GN=LSAT_8X46500 PE=3 SV=1
Length=822

 Score = 41.2 bits (95),  Expect = 0.002
 Identities = 57/214 (27%), Positives = 90/214 (42%), Gaps = 53/214 (25%)

Query  132  DDFVVGKKLGEGSFGVVYKVSLSKKRSNEEGEYVLKKATEYGAVEIWMNERVRRACGNSC  191
            +DF   KKLG+G FG VYK  L  +R  E     L K +  G  E + NE          
Sbjct  510  NDFANDKKLGQGGFGPVYKGVLDDRR--EIAVKRLSKTSRQGLGE-FKNE----------  556

Query  192  ADFVYGFLDKSSKK-------GPEYWLLWKYEGESTLAGLMQSKEFPYNVETIILGKVQD  244
             +F+     ++  K       G E  L+++Y         M +K    ++++ I  K++ 
Sbjct  557  VEFIAKLQHRNLVKLLGYCIQGDENMLIYEY---------MPNK----SLDSFIFDKIKS  603

Query  245  LPKGLERENKIIQTIMRQLLFALDGLHSTG---IIHRDVKPQNIIFSEGSRSFKIIDLGA  301
               G      II  I R LL+    LH      I+HRD+K  N++  +   + KI D G 
Sbjct  604  PILGWSDRFNIIHGIARGLLY----LHQDSRFKIVHRDLKTSNVLL-DVDMNPKISDFGL  658

Query  302  AADLR-----------VG-INYIPKEFLLDPRYA  323
            A   R           VG + Y+  E+++D  ++
Sbjct  659  ARMFREHENEANTNNVVGTLGYLAPEYVVDGTFS  692


>TR:A0A2J6L1I8 A0A2J6L1I8_LACSA Receptor-like serine/threonine-protein kinase 
OS=Lactuca sativa OX=4236 GN=LSAT_2X115021 PE=3 SV=1
Length=825

 Score = 41.2 bits (95),  Expect = 0.002
 Identities = 56/203 (28%), Positives = 84/203 (41%), Gaps = 39/203 (19%)

Query  132  DDFVVGKKLGEGSFGVVYKVSLSKKRSNEEGEYVLKKATEYGAVEIWMNERVRRACGNSC  191
            +DF   KKLG+G FG VYK  L   R  E     L K +  G  E     +      +  
Sbjct  513  NDFANDKKLGQGGFGPVYKGVLDDGR--EIAVKRLSKTSRQGIGEFKNEVKFIAKLQHRN  570

Query  192  ADFVYGFLDKSSKKGPEYWLLWKYEGESTLAGLMQSKEFPYNVETIILGKVQDLPKGLER  251
               + G+      +G E  L+++Y         M +K    ++++ I  K++    G   
Sbjct  571  LVKLLGY----CIQGDENMLIYEY---------MPNK----SLDSFIFDKIKSFILGWSD  613

Query  252  ENKIIQTIMRQLLFALDGLHSTG---IIHRDVKPQNIIFSEGSRSFKIIDLGAAADLR--  306
              +II  I R LL+    LH      I+HRD+K  NI+  +   + KI D G A   R  
Sbjct  614  RFRIIHGIARGLLY----LHQDSRFKIVHRDLKTSNILL-DVDMNPKISDFGLARMFREH  668

Query  307  ---------VG-INYIPKEFLLD  319
                     VG + YI  E+ +D
Sbjct  669  ENEANTNNVVGTLGYIAPEYAVD  691


>TR:A0A2J6L0W6 A0A2J6L0W6_LACSA Protein kinase domain-containing protein OS=Lactuca 
sativa OX=4236 GN=LSAT_9X107881 PE=4 SV=1
Length=847

 Score = 41.2 bits (95),  Expect = 0.002
 Identities = 41/144 (28%), Positives = 59/144 (41%), Gaps = 46/144 (32%)

Query  266  ALDGLH------STGIIHRDVKPQNIIFSEGSRSFKIIDLGAAADLRVGINYIPKEF---  316
            A  GLH      +T IIHRDVK  NI+  E   + K+ D G + D+ +G  ++       
Sbjct  609  AARGLHYLHTGSATAIIHRDVKTTNILLDENFTA-KMADFGLSKDVGMGEAHVSTAVKGS  667

Query  317  --LLDPRYAAPEQYIMSTQTPSAPSAPVAAALSPVLWQMNLPDRFDIYSIGLIFLQMAF-  373
               LDP Y   +Q                           L D+ D+YS G++ L++   
Sbjct  668  FGYLDPEYFRKQQ---------------------------LTDKSDVYSFGVVLLEVLCA  700

Query  374  -----PSL-RSDSNLIQFNRQLKR  391
                 PSL R   NL ++  Q KR
Sbjct  701  RSAIDPSLPREQVNLAEWAMQWKR  724


>TR:A0A2J6K8E7 A0A2J6K8E7_LACSA Protein kinase domain-containing protein OS=Lactuca 
sativa OX=4236 GN=LSAT_7X111181 PE=3 SV=1
Length=425

 Score = 40.8 bits (94),  Expect = 0.002
 Identities = 25/72 (35%), Positives = 39/72 (54%), Gaps = 3/72 (4%)

Query  255  IIQTIMRQLLFALDGLHSTGIIHRDVKPQNIIFSEGSRSFKIIDLGAAADLRVGINYIPK  314
            +I++  RQ+L  L+ LHS  ++H D+K QN++ +  +   KI DLG A    +G      
Sbjct  100  LIRSYTRQILLGLNYLHSNNLVHCDIKCQNVLVA--NDGVKIGDLGCAKLAEIG-GVASS  156

Query  315  EFLLDPRYAAPE  326
             F   P + APE
Sbjct  157  VFSGTPVFMAPE  168


>TR:A0A2J6LYD8 A0A2J6LYD8_LACSA Protein kinase domain-containing protein OS=Lactuca 
sativa OX=4236 GN=LSAT_2X129560 PE=4 SV=1
Length=1172

 Score = 41.2 bits (95),  Expect = 0.002
 Identities = 47/175 (27%), Positives = 80/175 (46%), Gaps = 35/175 (20%)

Query  132  DDFVVGKKLGEGSFGVVYKVSLSKKRSNEE--GEYVLKKAT--EYGAVEIWMNER--VRR  185
            +DF + K +  G+FG V+   L++KR+  +     VLKKA      AV+  + ER  +  
Sbjct  750  EDFEIIKPISRGAFGRVF---LARKRATGDVFAIKVLKKADMIRKNAVQSILAERDILIS  806

Query  186  ACGNSCADFVYGFLDKSSKKGPEYWLLWKYEGESTLAGLMQSKEFPYNVETIILGKVQDL  245
            A       F Y F  + +      +L+ +Y     L  L+++           LG +++ 
Sbjct  807  ARNPFVVRFFYSFTCREN-----LYLVMEYLNGGDLFSLLRN-----------LGCLEE-  849

Query  246  PKGLERENKIIQTIMRQLLFALDGLHSTGIIHRDVKPQNIIFSEGSRSFKIIDLG  300
              G+ R        + +L+ AL+ LHS  +IHRD+KP N++        K+ D G
Sbjct  850  --GMAR------VYIAELVLALEYLHSLNVIHRDLKPDNLLIGPDGH-IKLTDFG  895


>TR:A0A2J6M355 A0A2J6M355_LACSA Protein kinase domain-containing protein OS=Lactuca 
sativa OX=4236 GN=LSAT_7X66400 PE=4 SV=1
Length=453

 Score = 40.8 bits (94),  Expect = 0.002
 Identities = 52/204 (25%), Positives = 86/204 (42%), Gaps = 24/204 (12%)

Query  257  QTIMRQLLFALDGLHSTGIIHRDVKPQNIIFSEGSRSFKIIDLGAAADLRVGINYIP---  313
            Q  + Q+L  L  +H+  + HRD++P+NI+ +   +  KI D G +   RV  +  P   
Sbjct  212  QFFLYQILRGLKYIHTANVFHRDLRPKNILATSDCK-LKICDFGIS---RVAFSDQPTGK  267

Query  314  --KEFLLDPRYAAPE--QYIMSTQTPSAPSAPVAAALSPVLWQMNL-PDRFDIYSIGLIF  368
               +++    Y APE      S  TP+     V    + +L    L P +  ++ + L+ 
Sbjct  268  FWTDYIAARWYRAPELCGSFFSKYTPAIDIWSVGCIFAEILTGKPLFPGKNVVHQLDLMT  327

Query  369  LQMAFPSLRSDSNLIQFNRQLKRCDYDLTAWRKLVEPRASADLRRGFELVDLDGGIGWEL  428
              +  PS    S  I   R  K   Y L + RK    +    L   F   D    +   L
Sbjct  328  DLLGTPS----SETISTIRNEKARKY-LNSMRK----KTPFSLVEKFPNTD---PLALGL  375

Query  429  LTSMVRYKARQRISAKAALAHPYF  452
            L  ++ +  R R + + AL+ PYF
Sbjct  376  LQRLIAFDPRDRPTVEEALSDPYF  399


>TR:A0A2J6JUP4 A0A2J6JUP4_LACSA Protein kinase domain-containing protein OS=Lactuca 
sativa OX=4236 GN=LSAT_4X168940 PE=4 SV=1
Length=456

 Score = 40.8 bits (94),  Expect = 0.002
 Identities = 31/117 (26%), Positives = 52/117 (44%), Gaps = 18/117 (15%)

Query  255  IIQTIMRQLLFALDGLHSTGIIHRDVKPQNIIFSEGSRSFKIIDLGAAADLRVGINYIPK  314
            I++   R ++  L  LHST  IHRD+K  N++  + +   K+ D G A  L    +++  
Sbjct  294  IVRNFTRHIVSGLAYLHSTKTIHRDIKGANLLV-DVNGVVKLADFGMAKHLNAQASHLSL  352

Query  315  EFLLDPRYAAPEQYIMSTQTPSAPSAPVAAALSPVLWQMNLPDRFDIYSIGLIFLQM  371
            +    P + APE     TQ  + P   +A                DI+S+G   ++M
Sbjct  353  KG--SPYWMAPELLQYGTQKDNDPDLALA---------------IDIWSLGCTIIEM  392


>TR:A0A2J6KD62 A0A2J6KD62_LACSA Calcium-dependent protein kinase 13 OS=Lactuca 
sativa OX=4236 GN=LSAT_9X34801 PE=3 SV=1
Length=475

 Score = 40.8 bits (94),  Expect = 0.002
 Identities = 22/70 (31%), Positives = 36/70 (51%), Gaps = 4/70 (6%)

Query  259  IMRQLLFALDGLHSTGIIHRDVKPQNIIFSEGSRS--FKIIDLGAAADLRVGINYIPKEF  316
            + R ++  +   H  G+IHRD+KP+N +F+    +   K ID G +   + G  +   E 
Sbjct  104  VTRTMVEVVQLCHKHGVIHRDLKPENFLFANKKENSPLKAIDFGLSIFFKPGEKF--SEI  161

Query  317  LLDPRYAAPE  326
            +  P Y APE
Sbjct  162  VGSPYYMAPE  171


>TR:A0A2J6MF13 A0A2J6MF13_LACSA Protein kinase domain-containing protein OS=Lactuca 
sativa OX=4236 GN=LSAT_4X53520 PE=4 SV=1
Length=493

 Score = 40.8 bits (94),  Expect = 0.002
 Identities = 32/95 (34%), Positives = 50/95 (53%), Gaps = 15/95 (16%)

Query  239  LGKVQDLPKGLERENKIIQTIMRQLLFALDGL---HSTGIIHRDVKPQNIIFSEGSRSFK  295
            L K++D   G E+E   +Q +++  L    G+   HS G+IHRD+KP+NI+ ++   + K
Sbjct  270  LHKLED-NTGKEKEYLPLQKLIKMSLDIARGMEYIHSQGVIHRDLKPENILINQ-DFNLK  327

Query  296  IIDLGAAADLRVGINYIPKEFLLDP----RYAAPE  326
            I D G      +G      +FL D     R+ APE
Sbjct  328  IADFG------IGCEEAYCDFLADDPGTYRWMAPE  356


>TR:A0A2J6JW84 A0A2J6JW84_LACSA Calcium-dependent protein kinase 13 OS=Lactuca 
sativa OX=4236 GN=LSAT_5X149341 PE=4 SV=1
Length=532

 Score = 40.8 bits (94),  Expect = 0.002
 Identities = 22/70 (31%), Positives = 36/70 (51%), Gaps = 4/70 (6%)

Query  259  IMRQLLFALDGLHSTGIIHRDVKPQNIIFSEGSRS--FKIIDLGAAADLRVGINYIPKEF  316
            + R ++  +   H  G+IHRD+KP+N +F+    +   K ID G +   + G  +   E 
Sbjct  162  VTRTIVEVVQLCHKHGVIHRDLKPENFLFANKKENSPLKAIDFGLSIFFKPGERF--SEI  219

Query  317  LLDPRYAAPE  326
            +  P Y APE
Sbjct  220  VGSPYYMAPE  229


>TR:A0A2J6KFD3 A0A2J6KFD3_LACSA Calcium-dependent protein kinase 13 OS=Lactuca 
sativa OX=4236 GN=LSAT_8X101300 PE=4 SV=1
Length=533

 Score = 40.8 bits (94),  Expect = 0.002
 Identities = 22/70 (31%), Positives = 36/70 (51%), Gaps = 4/70 (6%)

Query  259  IMRQLLFALDGLHSTGIIHRDVKPQNIIFSEGSRS--FKIIDLGAAADLRVGINYIPKEF  316
            + R ++  +   H  G+IHRD+KP+N +F+    +   K ID G +   + G  +   E 
Sbjct  162  VTRTIVEVVQLCHKHGVIHRDLKPENFLFANKKENSPLKAIDFGLSIFFKPGEKF--SEI  219

Query  317  LLDPRYAAPE  326
            +  P Y APE
Sbjct  220  VGSPYYMAPE  229


>TR:A0A2J6L5G3 A0A2J6L5G3_LACSA Uncharacterized protein OS=Lactuca sativa OX=4236 
GN=LSAT_2X106341 PE=4 SV=1
Length=568

 Score = 40.8 bits (94),  Expect = 0.002
 Identities = 48/208 (23%), Positives = 83/208 (40%), Gaps = 45/208 (22%)

Query  131  KDDFVVGKKLGEGSFGVVYKVSLSKKRSNEEGEYVLKKATEYGAVEIWMNERVRRACGNS  190
            K+ F +GKKLG+G FG  +     +K S E   Y  K   +   +     E VRR     
Sbjct  102  KEFFSLGKKLGQGQFGTTFLCI--EKASGEL--YACKSIAKRKLLTDEDVEDVRR-----  152

Query  191  CADFVYGFLDKSSKKGPEYWLLWKYEGESTLAGLMQSKEFPYNVETIILGKVQDLPKGLE  250
                             E  ++        +  +  + E     + + +  V +L  G E
Sbjct  153  -----------------EIQIMHHLAEHRNVISIKGAYE-----DAVAVHLVMELCAGGE  190

Query  251  RENKIIQT----------IMRQLLFALDGLHSTGIIHRDVKPQNIIFSEGSRS--FKIID  298
              ++IIQ           + R ++  ++  HS  ++HRD+KP+N +F +       K ID
Sbjct  191  LFDRIIQRGHYTERKAAELTRTIVGVVEACHSMSVMHRDLKPENFLFVDKREDALLKTID  250

Query  299  LGAAADLRVGINYIPKEFLLDPRYAAPE  326
             G +   + G ++   + +  P Y APE
Sbjct  251  FGLSVFFKPGESF--HDVVGSPYYVAPE  276


>TR:A0A2J6LDU7 A0A2J6LDU7_LACSA Protein kinase domain-containing protein OS=Lactuca 
sativa OX=4236 GN=LSAT_2X118061 PE=4 SV=1
Length=622

 Score = 40.8 bits (94),  Expect = 0.002
 Identities = 62/260 (24%), Positives = 99/260 (38%), Gaps = 57/260 (22%)

Query  140  LGEGSFGVVYKVSLSKKRSNEEGEYVLKKATEYG---AVEIWMNERVRRACGNSCADFVY  196
            LG G FG VYK  L      ++G  V  K  + G   +V+  +NE VR  C  +  + V+
Sbjct  345  LGVGGFGEVYKGVL------DDGTEVAVKCAKLGNTKSVDQVLNE-VRILCQVNHKNLVH  397

Query  197  GFLDKSSKKGPEYWLLWKYEGESTLAGLMQSKEFPYNVETIILGKVQDLPKGLERENKII  256
                   KK P   L+++Y    +L   +  K          LG  +D  +GL       
Sbjct  398  LLGCCIGKKEP--LLVYEYIPNGSLHDHLHDKNKRPLTWPQRLGIARDTAEGLS------  449

Query  257  QTIMRQLLFALDGLHSTGIIHRDVKPQNIIFSEGSRSFKIIDLGAAADLRVGINYIPKEF  316
                  L F+     S  I HRDVK  NI+  E  ++ K+ D G +      + ++    
Sbjct  450  -----YLHFSA----SRPIYHRDVKSSNILLDENMKA-KVADFGLSRLAHTDLTHVTTCA  499

Query  317  LLDPRYAAPEQYIMSTQTPSAPSAPVAAALSPVLWQMNLPDRFDIYSIGLIFLQMA----  372
                 Y  P+ Y                      W   L D+ D+YS G++ L++     
Sbjct  500  QGTLGYLDPDYY----------------------WNYQLTDKSDVYSFGVLLLEILTCQK  537

Query  373  ---FPSLRSDSNLIQFNRQL  389
               F     D NL+ + +++
Sbjct  538  AIDFGRATDDVNLVAYVKRM  557


>TR:A0A2J6LZJ2 A0A2J6LZJ2_LACSA Protein kinase domain-containing protein OS=Lactuca 
sativa OX=4236 GN=LSAT_8X47061 PE=4 SV=1
Length=346

 Score = 40.4 bits (93),  Expect = 0.002
 Identities = 61/275 (22%), Positives = 105/275 (38%), Gaps = 62/275 (23%)

Query  140  LGEGSFGVVYKVSLSKKRSNEEGEYVLKKATE---YGAVEIWMNERVRRACGNSCADFVY  196
            + +G FG+VYK        +E G   +K        G  E  M   +  A  +     + 
Sbjct  55   IAKGGFGLVYKAQ------SEHGTIAVKMLDPRFGQGEREFMMEIAMLSAYTHKNLVSLV  108

Query  197  GFLDKSSKKGPEYWLLWKYEGESTLAGLMQSKEFPYNVETIILGKVQDLPKGLERENKII  256
            GF ++  KK     L++KYE   +L   +  K+  +     I     D+ +GL+  +  I
Sbjct  109  GFCNEGDKK----ILVYKYESNGSLDQHLHRKDLTWIQRLRIC---LDVAQGLKYLHDDI  161

Query  257  QTIMRQLLFALDGLHSTGIIHRDVKPQNIIFSEGSRSFKIIDLGAAADLRVGINYIPKEF  316
             T  R             I+HRD+K  NI+  E  R+ KI D G +   ++ +  +P   
Sbjct  162  GTQHR-------------ILHRDMKSANILLDENFRA-KISDFGLS---KIALANVPCTI  204

Query  317  LLD-----PRYAAPEQYIMSTQTPSAPSAPVAAALSPVLWQMNLPDRFDIYSIGLIFLQM  371
            L+      P Y  PE Y                          L  + D+YS G++  ++
Sbjct  205  LISEVCGTPGYCDPEYYKHGI----------------------LTQKSDVYSFGVVMFEV  242

Query  372  AFPSLRSDSNLIQ--FNRQLKRCDYDLTAWRKLVE  404
                L   S  +   F+ +L +  Y+     K+++
Sbjct  243  LCGKLVGVSKHLDEPFSAELPQRHYEKGTLDKIID  277


>TR:A0A2J6KUU3 A0A2J6KUU3_LACSA Protein kinase domain-containing protein OS=Lactuca 
sativa OX=4236 GN=LSAT_8X160861 PE=4 SV=1
Length=351

 Score = 40.4 bits (93),  Expect = 0.002
 Identities = 40/151 (26%), Positives = 62/151 (41%), Gaps = 30/151 (20%)

Query  224  LMQSKEFPYNVETIILGKVQDLPKGLERENKIIQTIMRQLLFALDGLHSTG--IIHRDVK  281
            L ++K++    E  +  K +   K    + K I+   RQ+L  L  LHS    +IHRD+K
Sbjct  116  LSENKKYEVAFEMPMNNKKKYRKKHKTVDLKAIKKWARQILNGLHYLHSQNPPVIHRDLK  175

Query  282  PQNIIFSEGSRSFKIIDLGAAADLRVGINYIPKEFLLDPRYAAPEQYIMSTQTPSAPSA-  340
              NI  +  +   KI DLG A  +                           Q P+A S  
Sbjct  176  CDNIFVNGNNGEIKIGDLGLATVM---------------------------QQPTAKSVI  208

Query  341  PVAAALSPVLWQMNLPDRFDIYSIGLIFLQM  371
                 ++P L++    +  DIYS G+  L+M
Sbjct  209  GTPEFMAPKLYEEEYNELVDIYSFGMCLLEM  239


>TR:A0A2J6L603 A0A2J6L603_LACSA Protein kinase domain-containing protein OS=Lactuca 
sativa OX=4236 GN=LSAT_2X72581 PE=4 SV=1
Length=655

 Score = 40.8 bits (94),  Expect = 0.002
 Identities = 65/276 (24%), Positives = 105/276 (38%), Gaps = 26/276 (9%)

Query  132  DDFVVGKKLGEGSFGVVYKVSLSKKRSNEEGEYVLKKATEYGAVEIWMN-ERVRRACGNS  190
            D+F    KLG G FG VYK +L      + G+ V  K T   +     N     +   N 
Sbjct  334  DNFSDENKLGGGLFGEVYKGTL------KGGDAVAIKKTFMASSSGMTNFNNELKIISNV  387

Query  191  CADFVYGFLDKSSKKGPEYWLLWKYEGESTLAGLMQSKEFPYNVETIILGKVQDLPKGLE  250
                +   L   + KGP  +L+ +Y    +L       ++ Y  +  IL   Q       
Sbjct  388  HHKHLVRLLGYCT-KGPHLFLIHEYMENGSL------DQYLYGDKRRILNWKQRF-----  435

Query  251  RENKIIQTIMRQLLFALDGLHSTGIIHRDVKPQNIIFSEGSRSFKIIDLGAAADLRVGIN  310
                II    R L +  +  H T IIHRD+K  NI+     +  KI D G    L     
Sbjct  436  ---DIIFGTARGLAYLHEQYHVT-IIHRDIKTSNILLDNEFQP-KIADFGLIRLLPEDKT  490

Query  311  YIPKEFL--LDPRYAAPEQYIMSTQTPSAPSAPVAAALSPVLWQMNLPDRFDIYSIGLIF  368
            ++  +F   L+  Y APE  I    +    +      +  ++      D  D  S+    
Sbjct  491  HVSTKFAGSLNSGYVAPEYAIHGRLSEKVDTYSFGIVVLEIISGKRYMDVIDDQSVTQNL  550

Query  369  LQMAFPSLRSDSNLIQFNRQLKRCDYDLTAWRKLVE  404
            L  A+    S + +   + +L   +Y++    K++E
Sbjct  551  LDHAWNLFESGTQMNLLDNKLDPSEYEMEDAMKIIE  586


>TR:A0A2J6L559 A0A2J6L559_LACSA Protein kinase domain-containing protein OS=Lactuca 
sativa OX=4236 GN=LSAT_2X107961 PE=3 SV=1
Length=281

 Score = 40.0 bits (92),  Expect = 0.002
 Identities = 44/196 (22%), Positives = 72/196 (37%), Gaps = 43/196 (22%)

Query  258  TIMRQLLFALDGLHSTGIIHRDVKPQNIIFSEGSRSFKIIDLGAAADLRVGINYIPKEFL  317
            +I   L+ ++   H  GI HRD+KP N++F +   + K+ D G+A    +         +
Sbjct  113  SIFSPLMLSISYCHRLGIAHRDIKPDNVLF-DSRGNLKLADFGSAEWFGMNERRTMTGVV  171

Query  318  LDPRYAAPEQYIMSTQTPSAPSAPVAAALSPVLWQMNLPDRFDIYSIGLIFLQM--AFPS  375
              P Y APE                      VL      ++ D++S G+I   M    P 
Sbjct  172  GTPYYVAPE----------------------VLSGREYNEKVDVWSAGVILYIMLAGVPP  209

Query  376  LRSDSNLIQFNRQLKRCDYDLTAWRKLVEPRASADLRRGFELVDLDGGIGWELLTSMVRY  435
               ++    F   L+      T   + V P A                   +LL  M+  
Sbjct  210  FYGETPAETFEAVLRGNLRFPTRIFRSVSPEAK------------------DLLRKMLCK  251

Query  436  KARQRISAKAALAHPY  451
               +R+SA+  L HP+
Sbjct  252  DVSRRLSAEQVLRHPW  267


>TR:A0A2J6LJ00 A0A2J6LJ00_LACSA Protein kinase domain-containing protein OS=Lactuca 
sativa OX=4236 GN=LSAT_3X98561 PE=4 SV=1
Length=422

 Score = 40.4 bits (93),  Expect = 0.002
 Identities = 31/101 (31%), Positives = 45/101 (45%), Gaps = 21/101 (21%)

Query  202  SSKKGPEYWLLWKYEGESTLAGLMQSKEFPYNVETIILGKVQDLPKGLERENKIIQTIMR  261
            +S+     +L+++Y  E  LAGL+ S +  +    I                   +  M 
Sbjct  42   TSRLSCSIYLVFEYM-EHDLAGLLSSPDVKFTASQI-------------------KCYMM  81

Query  262  QLLFALDGLHSTGIIHRDVKPQNIIFSEGSRSFKIIDLGAA  302
            QLL  +D  HS GIIHRD+K  NI+ +      KI D G A
Sbjct  82   QLLKGIDHCHSRGIIHRDIKSSNILVN-NEGVLKIADFGLA  121


>TR:A0A2J6K388 A0A2J6K388_LACSA non-specific serine/threonine protein kinase 
OS=Lactuca sativa OX=4236 GN=LSAT_8X58460 PE=3 SV=1
Length=435

 Score = 40.4 bits (93),  Expect = 0.003
 Identities = 23/66 (35%), Positives = 36/66 (55%), Gaps = 2/66 (3%)

Query  261  RQLLFALDGLHSTGIIHRDVKPQNIIFSEGSRSFKIIDLGAAADLRVGINYIPKEFLLDP  320
            +QL+ A+   HS G+ HRD+KP+N++     R  K+ D G +A  + G+  +       P
Sbjct  117  QQLIDAVAHCHSKGVYHRDLKPENLLLDSKER-LKVSDFGLSALPQEGVELL-YTTCGTP  174

Query  321  RYAAPE  326
             Y APE
Sbjct  175  NYIAPE  180


>TR:A0A2J6JQU6 A0A2J6JQU6_LACSA non-specific serine/threonine protein kinase 
OS=Lactuca sativa OX=4236 GN=LSAT_7X45060 PE=3 SV=1
Length=448

 Score = 40.4 bits (93),  Expect = 0.003
 Identities = 55/214 (26%), Positives = 96/214 (45%), Gaps = 32/214 (15%)

Query  117  VLAFVERLFRPTFRKDDFVVGKKLGEGSFGVVYKVSLSKKRSNEEGEYVLKKATEYGAVE  176
            V + V ++ R T +   + +G+ +GEG+F    KV  +K  + E GE V        A++
Sbjct  14   VASLVGKMKRVTKKVGKYEIGRTIGEGTFA---KVKFAK--NTETGEAV--------AIK  60

Query  177  IWMNERVRRACGNSCADFVYGFLDKSSKKGPEYWLLWKYEGESTLAGLMQSKEFPYNV-E  235
            +     + +   N   D +        K+      + ++     L  ++ S    Y + E
Sbjct  61   VLAKSTILK---NKMVDQI--------KREISITKMMRHPNIVRLHEVLSSHTKIYIILE  109

Query  236  TIILGKVQD--LPKGLERENKIIQTIMRQLLFALDGLHSTGIIHRDVKPQNIIF-SEGSR  292
             I  G++ D  + KG   E K  +   +QL+ A+   H  G+ HRD+KP+N++  SEG  
Sbjct  110  FINGGELFDRIVHKGKLSE-KEAREYFQQLIDAVAYCHEKGVYHRDLKPENLLLDSEG--  166

Query  293  SFKIIDLGAAADLRVGINYIPKEFLLDPRYAAPE  326
              K+ D G +A  + G+  +       P Y APE
Sbjct  167  KLKVSDFGLSALPQQGVELL-YTTCGTPNYIAPE  199


>TR:A0A2J6KJZ3 A0A2J6KJZ3_LACSA Protein kinase domain-containing protein OS=Lactuca 
sativa OX=4236 GN=LSAT_6X109121 PE=3 SV=1
Length=454

 Score = 40.4 bits (93),  Expect = 0.003
 Identities = 55/244 (23%), Positives = 95/244 (39%), Gaps = 45/244 (18%)

Query  132  DDFVVGKKLGEGSFGVVYKVSLSKKRSNEEGEYVLKKATEYG--AVEIWMNER-VRRACG  188
            D F     +G+G FG+VYK +LS     +  E  +KK T +   A + ++NE  +     
Sbjct  125  DGFSEQNFIGQGGFGIVYKGTLS-----DGTEVAVKKMTSFDTEADDDFVNEADIISKIR  179

Query  189  NSCADFVYGFLDKSSK-KGPEYWLLWKYEGESTLAGLMQSKEFPYNVETIILGKVQDLPK  247
            +     + GF   S   KG E +L++ +     L   + +K  P    T           
Sbjct  180  HRNLLPLRGFCATSDAIKGNERYLVYDFMPNGNLHDHIFNKRTPEKNLT-----------  228

Query  248  GLERENKIIQTIMRQLLFALDGLHSTGIIHRDVKPQNIIFSEGSRSFKIIDLGAAADLRV  307
               +   II  + + L +  +G+    I HRD+K  N++     ++  + D G A   R 
Sbjct  229  -WPQRKSIILDVAKGLSYLHNGI-KPPIFHRDIKATNVLLDSNMKAL-VADFGLAKQSRD  285

Query  308  GINYIPKEFLLDPRYAAPEQYIMSTQTPSAPSAPVAAALSPVLWQMNLPDRFDIYSIGLI  367
            G + +         Y APE  +                         L ++ D+YS G+I
Sbjct  286  GQSQMTTRVAGTYGYVAPEYALYG----------------------QLTEKSDVYSFGII  323

Query  368  FLQM  371
             L++
Sbjct  324  VLEI  327


>TR:A0A2J6KKZ1 A0A2J6KKZ1_LACSA Protein kinase domain-containing protein OS=Lactuca 
sativa OX=4236 GN=LSAT_8X125721 PE=3 SV=1
Length=316

 Score = 40.0 bits (92),  Expect = 0.003
 Identities = 25/80 (31%), Positives = 45/80 (56%), Gaps = 2/80 (3%)

Query  254  KIIQTIMRQLLFALDGLHSTGIIHRDVKPQNIIFSEGSRSFKIIDLGAAADLRVGINYIP  313
            K +  I R++L  L+ LH+  IIHRD+KP NI+ ++ +   KI D G +  +   ++   
Sbjct  147  KSLADIARKILNGLNYLHAHKIIHRDIKPANILVNK-NMEVKIADFGVSKIMCRTLDSC-  204

Query  314  KEFLLDPRYAAPEQYIMSTQ  333
              F+    Y +PE++ + T+
Sbjct  205  NSFVGTYAYMSPERFDLDTR  224


>TR:A0A2J6KEG7 A0A2J6KEG7_LACSA Uncharacterized protein OS=Lactuca sativa OX=4236 
GN=LSAT_4X107261 PE=4 SV=1
Length=547

 Score = 40.4 bits (93),  Expect = 0.003
 Identities = 21/58 (36%), Positives = 31/58 (53%), Gaps = 4/58 (7%)

Query  271  HSTGIIHRDVKPQNIIFSEGSRS--FKIIDLGAAADLRVGINYIPKEFLLDPRYAAPE  326
            H  G+IHRD+KP+N +F+    +   K ID G +   + G  +   E +  P Y APE
Sbjct  181  HEHGVIHRDLKPENFLFANKKENSPLKAIDFGLSVFFKPGQKF--SEIVGSPYYMAPE  236


>TR:A0A2J6K3J6 A0A2J6K3J6_LACSA Protein kinase domain-containing protein OS=Lactuca 
sativa OX=4236 GN=LSAT_5X49780 PE=4 SV=1
Length=581

 Score = 40.4 bits (93),  Expect = 0.003
 Identities = 49/184 (27%), Positives = 75/184 (41%), Gaps = 42/184 (23%)

Query  130  RKDDFVVGKKLGEGSFGVVYK---------VSLSKKR-SNEEGEYVLKKATEYGAVEIWM  179
            R D F    K+G+G++  VYK         V+L K R  N E E V     ++ A EI +
Sbjct  124  RADTFEKIDKIGQGTYSNVYKAKDTMTGKIVALKKVRFDNLEPESV-----KFMAREILI  178

Query  180  NERVRRACGNSCADFVYGFLDKSSKKGPEYWLLWKYEGESTLAGLMQSKEFPYNVETIIL  239
              R+           V      +S+     +L+++Y  E  LAGL  S    +       
Sbjct  179  LRRLDHPNVVKLEGLV------TSRMSCSLYLVFEYM-EHDLAGLAASPTIKFT------  225

Query  240  GKVQDLPKGLERENKIIQTIMRQLLFALDGLHSTGIIHRDVKPQNIIFSEGSRSFKIIDL  299
                            ++  M QLL  L+  H+  ++HRD+K  N++   G  S KI D 
Sbjct  226  -------------EPQVKCYMHQLLSGLEHCHNRHVLHRDIKGSNLLLDNGG-SLKIADF  271

Query  300  GAAA  303
            G A+
Sbjct  272  GLAS  275


>TR:A0A2J6M4C4 A0A2J6M4C4_LACSA Protein kinase domain-containing protein OS=Lactuca 
sativa OX=4236 GN=LSAT_5X75160 PE=4 SV=1
Length=631

 Score = 40.4 bits (93),  Expect = 0.003
 Identities = 19/56 (34%), Positives = 34/56 (61%), Gaps = 0/56 (0%)

Query  249  LERENKIIQTIMRQLLFALDGLHSTGIIHRDVKPQNIIFSEGSRSFKIIDLGAAAD  304
            + R+ ++ + +MR LL  ++ LHS G+ H +++ +N+  S   R  K+  LG AAD
Sbjct  230  VSRQLRVTRILMRDLLIGVNYLHSHGLAHTELRLENVHISPVDRHIKVGILGNAAD  285


>TR:A0A2J6MGE1 A0A2J6MGE1_LACSA Protein kinase domain-containing protein OS=Lactuca 
sativa OX=4236 GN=LSAT_7X75440 PE=4 SV=1
Length=633

 Score = 40.4 bits (93),  Expect = 0.003
 Identities = 45/187 (24%), Positives = 78/187 (42%), Gaps = 34/187 (18%)

Query  130  RKDDFVVGKKLGEGSFGVVYKVSLSKKRSNEEGEYVLKKATEY-----GAVEIWMNE-RV  183
            + + F    K+G+G++  VY+      R  E G+ V  K   +      +V     E  V
Sbjct  148  KAESFQKMDKIGQGTYSSVYRA-----RDLETGKIVALKKVRFLNKDPESVRFMAREINV  202

Query  184  RRACGNSCADFVYGFLDKSSKKGPEYWLLWKYEGESTLAGLMQSKEFPYNVETIILGKVQ  243
             R   +     + G +  +S+     +L+++Y  E  LAGL  S                
Sbjct  203  LRKLDHPNVMKLEGLV--TSRMSDNLYLVFEYM-EHDLAGLSASPM--------------  245

Query  244  DLPKGLERENKIIQTIMRQLLFALDGLHSTGIIHRDVKPQNIIFSEGSRSFKIIDLGAAA  303
                 +E     I+  M+QLL  L+  H+ G++HRD+K  N++  + + + KI D G A 
Sbjct  246  -----IELTESQIKCYMQQLLRGLEHCHNRGVLHRDIKGSNLLI-DNNGNLKIGDFGLAT  299

Query  304  DLRVGIN  310
               +  N
Sbjct  300  SFCINQN  306


>TR:A0A2J6K2A7 A0A2J6K2A7_LACSA Protein kinase domain-containing protein OS=Lactuca 
sativa OX=4236 GN=LSAT_1X68240 PE=4 SV=1
Length=640

 Score = 40.4 bits (93),  Expect = 0.003
 Identities = 49/203 (24%), Positives = 75/203 (37%), Gaps = 63/203 (31%)

Query  134  FVVGKKLGEGSFGVVY---KVSLSKKRSNEEG--EYVLK------KATEYGAVEIWMNER  182
            + V +KLG+G FG V+   +VS    R +  G  E  LK      K   YG    W   +
Sbjct  137  YKVERKLGKGGFGQVFVGRRVSGGTDRISGPGATEVALKFEHRNSKGCSYGPPYEW---Q  193

Query  183  VRRACGNSCA-----------DFVYGFLDKSSKKGPEYWLLWKYEGESTLAGLMQSKEFP  231
            V    G S             D+    +D     GP  W +W   G++            
Sbjct  194  VYNTLGGSHGVPKVHYKGKQGDYYVMVMDML---GPSLWDVWNSSGQTM-----------  239

Query  232  YNVETIILGKVQDLPKGLERENKIIQTIMRQLLFALDGLHSTGIIHRDVKPQNIIFSEGS  291
                                 ++++  I  + L  L+ +HS G +H DVKP+N +  + S
Sbjct  240  --------------------SSEMVACIAVESLSILEKMHSRGYVHGDVKPENFLLGQPS  279

Query  292  RSFK----IIDLGAAADLRVGIN  310
             S +    ++DLG A   R   N
Sbjct  280  TSQEKKLFLVDLGLATKWRESTN  302


>TR:A0A2J6KKI5 A0A2J6KKI5_LACSA Protein-serine/threonine phosphatase OS=Lactuca 
sativa OX=4236 GN=LSAT_9X32241 PE=4 SV=1
Length=654

 Score = 40.4 bits (93),  Expect = 0.003
 Identities = 19/34 (56%), Positives = 23/34 (68%), Gaps = 0/34 (0%)

Query  259  IMRQLLFALDGLHSTGIIHRDVKPQNIIFSEGSR  292
            I RQL  AL  LH+ GIIHRDVKP N++  +  R
Sbjct  129  ITRQLANALQYLHNIGIIHRDVKPANVLLDKSLR  162


>TR:A0A2J6KLB9 A0A2J6KLB9_LACSA Protein kinase domain-containing protein OS=Lactuca 
sativa OX=4236 GN=LSAT_9X119560 PE=4 SV=1
Length=707

 Score = 40.4 bits (93),  Expect = 0.003
 Identities = 47/182 (26%), Positives = 75/182 (41%), Gaps = 40/182 (22%)

Query  130  RKDDFVVGKKLGEGSFGVVYKVSLSKKRSNEEGEYVLKKATEYGAVEIWMNERVR-----  184
            R D F    K+G+G++  VY+      R  E G+ V  K   +  ++    E VR     
Sbjct  150  RADSFEKLDKIGQGTYSSVYRA-----RDLETGKIVALKKVRFTKMD---PESVRFMARE  201

Query  185  ----RACGNSCADFVYGFLDKSSKKGPEYWLLWKYEGESTLAGLMQSKEFPYNVETIILG  240
                R   +     + G L  +S+     +L++ Y  E  LAGL  S    +    I   
Sbjct  202  IIVLRRLDHPNVMKLEGLL--TSRVSGNLYLVFDYM-EHDLAGLAASPMIKFTESQI---  255

Query  241  KVQDLPKGLERENKIIQTIMRQLLFALDGLHSTGIIHRDVKPQNIIFSEGSRSFKIIDLG  300
                            +  M+QLL  L+  H+ GI+HRD+K  N++  + + + KI D G
Sbjct  256  ----------------KCYMKQLLCGLEHCHNRGILHRDIKGSNLLI-DNNGNLKIGDFG  298

Query  301  AA  302
             A
Sbjct  299  LA  300


>TR:A0A2J6LFN5 A0A2J6LFN5_LACSA Receptor-like serine/threonine-protein kinase 
OS=Lactuca sativa OX=4236 GN=LSAT_6X94641 PE=3 SV=1
Length=793

 Score = 40.4 bits (93),  Expect = 0.003
 Identities = 72/284 (25%), Positives = 108/284 (38%), Gaps = 54/284 (19%)

Query  139  KLGEGSFGVVYKVSLSKKRSNEEGEYVLKKATEYGAVEIWMNERVRRACGNSCADFVYGF  198
            +LG GSFG VYK    K       +  L+K  + G  E     +V     +     + G+
Sbjct  515  ELGRGSFGRVYKGRFYKGNKAIAVKR-LEKVVDEGEREFRAEMKVIGKTHHRNLVRLLGY  573

Query  199  LDKSSKKGPEYWLLWKYEGESTLAGLMQSKEFPYNVETIILGKVQDLPKGLERENKIIQT  258
                  +G E  L+++Y    TLA  +   E               LP   ER  +I   
Sbjct  574  C----AEGKERLLVYEYMSNGTLADRLFRSE--------------TLPNWSERL-QIALD  614

Query  259  IMRQLLFALDGLHSTGIIHRDVKPQNIIFSEGSRSFKIIDLGAAADLRVGINYIPKEFLL  318
            + R +L+  +    T IIH D+KPQNI+  +   + KI D G A              LL
Sbjct  615  VARGILYLHEECE-TPIIHCDIKPQNILMDD-FWTAKISDFGLAK-------------LL  659

Query  319  DPRYAAPEQYIMSTQTPSAPSAPVAAALSPVLWQMNLP--DRFDIYSIGLIFLQMAFPSL  376
             P        +  T+   AP            WQ N+P   + DI+S G++ L+      
Sbjct  660  IPDQTKTFTIVRGTRGYLAPE-----------WQKNVPISVKVDIFSYGIVLLETI--CC  706

Query  377  RSDSNLIQFNRQLKRCDYDLTAWRKLVEPRASADLRRGFELVDL  420
            R +  +   N +    +  L+ W      R   DL  G E VD+
Sbjct  707  RRNLEVHVSNTE----EIVLSTWVYKCFERGQLDLLVGDEQVDM  746


>TR:A0A2J6K4U1 A0A2J6K4U1_LACSA Mitogen-activated protein kinase OS=Lactuca 
sativa OX=4236 GN=LSAT_8X76340 PE=3 SV=1
Length=381

 Score = 40.0 bits (92),  Expect = 0.003
 Identities = 30/116 (26%), Positives = 52/116 (45%), Gaps = 24/116 (21%)

Query  257  QTIMRQLLFALDGLHSTGIIHRDVKPQNIIFSEGSRSFKIIDLGAAADLRVGINYIPKEF  316
            Q  + QLL  L  +HS  ++HRD+KP N++ +  +   KI D G A       +    E+
Sbjct  148  QYFLYQLLRGLKYVHSANVLHRDLKPSNLLLN-ANCDLKICDFGLAR--TTSESDFMTEY  204

Query  317  LLDPRYAAPEQYIMSTQTPSAPSAPVAAALSPVLWQMNLPDRFDIYSIGLIFLQMA  372
            ++   Y APE  +  ++  +A                      DI+S+G I +++A
Sbjct  205  VVTRWYRAPELLLNCSEYTTA---------------------IDIWSVGCILMEIA  239


>TR:A0A2J6LGK8 A0A2J6LGK8_LACSA Protein kinase domain-containing protein OS=Lactuca 
sativa OX=4236 GN=LSAT_8X2820 PE=3 SV=1
Length=281

 Score = 39.7 bits (91),  Expect = 0.003
 Identities = 21/69 (30%), Positives = 34/69 (49%), Gaps = 1/69 (1%)

Query  258  TIMRQLLFALDGLHSTGIIHRDVKPQNIIFSEGSRSFKIIDLGAAADLRVGINYIPKEFL  317
            ++   L+ A+   H +GI HRD+KP N++F +     K+ D G+A    +         +
Sbjct  113  SVFSPLISAISYCHRSGIAHRDIKPDNVLF-DSRGMLKLADFGSAEWFGMNERRTMTGVV  171

Query  318  LDPRYAAPE  326
              P Y APE
Sbjct  172  GTPYYVAPE  180


>TR:A0A2J6LCP6 A0A2J6LCP6_LACSA non-specific serine/threonine protein kinase 
OS=Lactuca sativa OX=4236 GN=LSAT_1X39941 PE=3 SV=1
Length=446

 Score = 40.0 bits (92),  Expect = 0.003
 Identities = 51/209 (24%), Positives = 90/209 (43%), Gaps = 46/209 (22%)

Query  130  RKDDFVVGKKLGEGSFGVVYKVSLSKKRSNEEGEYVLKKATEYGAVEIWMNERVRRACGN  189
            R   + +G  LGEG+FG   KV  +K    +   + +K   +   + + ++++++R    
Sbjct  24   RLGKYEIGATLGEGNFG---KVKYAKDIQTQHS-FAIKIIDKTRIINLKISDQIKR----  75

Query  190  SCADFVYGFLDKSSKKGPEYWLLWKYEGESTLAGLMQSKEFPYNV-ETIILGKVQD--LP  246
                      + S+ K      L K+     L  ++ SK   Y V E +  G++ D  + 
Sbjct  76   ----------EISALK------LLKHPNVVRLHEVLASKTKIYMVLEYVNGGELFDTIVS  119

Query  247  KGLERENKIIQTIMRQLLFALDGLHSTGIIHRDVKPQNIIFSEGSRSFKIIDLGAAADLR  306
            KG   E+   + + +QL+  +   H  G+ HRD+K +N++  E     KI D G +A   
Sbjct  120  KGKLPESTA-RKLFQQLIDGVSYCHDKGVFHRDLKLENVLV-EAKEKIKITDFGLSA---  174

Query  307  VGINYIPKEFLLD---------PRYAAPE  326
                 +P+ F  D         P Y APE
Sbjct  175  -----LPQHFREDGLLHTTCGSPNYVAPE  198


>TR:A0A2J6LT39 A0A2J6LT39_LACSA Protein kinase domain-containing protein OS=Lactuca 
sativa OX=4236 GN=LSAT_1X126320 PE=4 SV=1
Length=461

 Score = 40.0 bits (92),  Expect = 0.003
 Identities = 28/101 (28%), Positives = 51/101 (50%), Gaps = 13/101 (13%)

Query  204  KKGPEYWLLWKYEGESTLAGLMQSKEFPYNVETIILGKVQDLPKGLERENKIIQTIMRQL  263
            KK P ++++ +Y  + +L G + + +     +  IL          E+  K+   I R  
Sbjct  211  KKPPVFFIITEYLSKGSLRGYLHNLQDKTIKDKEILS--------FEKIIKMALDIAR--  260

Query  264  LFALDGLHSTGIIHRDVKPQNIIFSEGSRSFKIIDLGAAAD  304
               ++ +HS GIIHRD+KP+NI+ ++  +  KI D G   +
Sbjct  261  --GMEYVHSQGIIHRDLKPENILLTQDFQ-LKIADFGIGCE  298


>TR:A0A2J6K6V5 A0A2J6K6V5_LACSA Protein kinase domain-containing protein OS=Lactuca 
sativa OX=4236 GN=LSAT_3X89261 PE=3 SV=1
Length=462

 Score = 40.0 bits (92),  Expect = 0.003
 Identities = 51/203 (25%), Positives = 79/203 (39%), Gaps = 36/203 (18%)

Query  132  DDFVVGKKLGEGSFGVVYKVSLSKKRS-------NEEGEYVLKKATEYGAVEIWMNERVR  184
            D F     +G+G +G+VY   L+ K         N  G+   +   E  A+    ++ + 
Sbjct  153  DGFAAENVIGQGGYGIVYHGVLADKSQIAIKNLLNNRGQAEKEFEVEVEAIGRVRHKNLL  212

Query  185  RACGNSCADFVYGFLDKSSKKGPEYWLLWKYEGESTLAGLMQSKEFPYNVETIILGKVQD  244
            R  G  CA+            G    L+++Y                 N+E  I G V  
Sbjct  213  RLLG-YCAE------------GAHRILVYEYVNNG-------------NLEQWIHGDVGS  246

Query  245  L-PKGLERENKIIQTIMRQLLFALDGLHSTGIIHRDVKPQNIIFSEGSRSFKIIDLGAAA  303
              P   E   KII    + L +  +GL    ++HRD+K  NI+  + S + K+ D G A 
Sbjct  247  CSPLTWEIRMKIIIGTAKALTYLHEGLEPK-VVHRDIKSSNILLDK-SWNPKVSDFGLAK  304

Query  304  DLRVGINYIPKEFLLDPRYAAPE  326
             L    +YI    +    Y APE
Sbjct  305  LLGADRSYITTRVMGTLGYVAPE  327


>TR:A0A2J6JMG9 A0A2J6JMG9_LACSA Protein kinase domain-containing protein OS=Lactuca 
sativa OX=4236 GN=LSAT_3X67921 PE=4 SV=1
Length=489

 Score = 40.0 bits (92),  Expect = 0.003
 Identities = 22/52 (42%), Positives = 31/52 (60%), Gaps = 1/52 (2%)

Query  255  IIQTIMRQLLFALDGLHSTGIIHRDVKPQNI-IFSEGSRSFKIIDLGAAADL  305
            I+  +MR ++  L  LH  GIIHRD+KP N+ I  E S   K+ D+G +  L
Sbjct  197  ILLKLMRDIVSGLVHLHELGIIHRDLKPHNVLIVKEKSICGKLSDMGISRRL  248


>TR:A0A2J6JJR8 A0A2J6JJR8_LACSA Protein kinase domain-containing protein OS=Lactuca 
sativa OX=4236 GN=LSAT_8X54521 PE=3 SV=1
Length=491

 Score = 40.0 bits (92),  Expect = 0.004
 Identities = 25/75 (33%), Positives = 40/75 (53%), Gaps = 10/75 (13%)

Query  252  ENKIIQTIMRQLLFALDGLHSTGIIHRDVKPQNIIFSEGSRSFKIIDLGAAADLRVGI--  309
            E ++++  M Q+  AL  +H  GI+H DVKP+NI    G   +K+ D G ++ L   +  
Sbjct  331  EGEVLEA-MHQIAKALQYIHEKGIVHLDVKPENIYVKNG--VYKLGDFGCSSLLDGSLPI  387

Query  310  -----NYIPKEFLLD  319
                  Y+P+E L D
Sbjct  388  DEGDARYMPQEILND  402


>TR:A0A2J6MD63 A0A2J6MD63_LACSA Protein kinase domain-containing protein OS=Lactuca 
sativa OX=4236 GN=LSAT_5X36721 PE=4 SV=1
Length=236

 Score = 39.3 bits (90),  Expect = 0.004
 Identities = 54/220 (25%), Positives = 82/220 (37%), Gaps = 64/220 (29%)

Query  233  NVETIILGKVQDLPKGLERENKIIQTIMRQLLFALDGLHSTGIIHRDVKPQNIIFSEGSR  292
            ++ET +   ++  PK ++   + I+ ++RQ+L A    HS  I+H  +KP N      + 
Sbjct  79   SMETNLTSFIRIYPKVMKIP-RTIKELLRQILLAASYYHSFNIVHGGIKPANTFIDPATN  137

Query  293  SFKIIDLGAAADLRVGINYIPKEFLLDPRYAAPEQYIMSTQTPSAPSAPVAAALSPVLWQ  352
            + KI D      L       P E  L   Y APE  +   Q  +A               
Sbjct  138  TLKITDFVWPRTLFNSNTEDPNE-ELGFCYKAPEILVEHKQFSTA---------------  181

Query  353  MNLPDRFDIYSIGLIFLQMAFPSLRSDSNLIQFNRQLKRCDYDLTAWRKLVEPRASADLR  412
                   D++S+G IF +M                       DL   RKLV         
Sbjct  182  ------IDVWSVGCIFAEM-----------------------DL---RKLV---------  200

Query  413  RGFELVDLDGGIGWELLTSMVRYKARQRISAKAALAHPYF  452
             G E   +D      LL  ++    + RI+A+ AL H YF
Sbjct  201  TGLEPAGID------LLHKLLYMDPKGRITARQALEHVYF  234


>TR:A0A2J6L7V2 A0A2J6L7V2_LACSA Protein kinase domain-containing protein OS=Lactuca 
sativa OX=4236 GN=LSAT_8X1101 PE=3 SV=1
Length=315

 Score = 39.7 bits (91),  Expect = 0.004
 Identities = 44/166 (27%), Positives = 70/166 (42%), Gaps = 28/166 (17%)

Query  140  LGEGSFGVVYKVSLSKKRSNEEGEYVLKKATEYGAVEIWMNERVRRACG---NSCADFVY  196
            LG G+ G VYKV + KK SN     V      +   +  M  ++ R       + + FV 
Sbjct  53   LGHGNGGTVYKV-VHKKTSN-----VFALKVVHADSDPMMRRQIFREMEILRRTDSPFVV  106

Query  197  GFLDKSSKKGPEYWLLWKYEGESTLAGLMQSKEFPYNVETIILGKVQDLPKGLERENKII  256
               +   K   +  +L +Y    TL  L+++       E                  K +
Sbjct  107  HCHEIFEKPDGDIAILMEYMDAGTLDSLLKNGGSGTFTE------------------KSL  148

Query  257  QTIMRQLLFALDGLHSTGIIHRDVKPQNIIFSEGSRSFKIIDLGAA  302
              I RQ+L  L+ LH+  IIHRD+KP N++ ++ +   KI D G +
Sbjct  149  ADIARQILNGLNYLHAHKIIHRDIKPANLLVNK-NMEVKIADFGVS  193


>TR:A0A2J6KKK2 A0A2J6KKK2_LACSA Calcium-dependent protein kinase OS=Lactuca 
sativa OX=4236 GN=LSAT_9X28600 PE=4 SV=1
Length=533

 Score = 40.0 bits (92),  Expect = 0.004
 Identities = 20/70 (29%), Positives = 38/70 (54%), Gaps = 4/70 (6%)

Query  259  IMRQLLFALDGLHSTGIIHRDVKPQNIIFS--EGSRSFKIIDLGAAADLRVGINYIPKEF  316
            + + ++  +   H  G++HRD+KP+N +F+  + + + K ID G +   + G  +   E 
Sbjct  161  VTKTIVEVIQMCHKHGVMHRDLKPENFLFANKKETAALKAIDFGLSVFFKPGERF--NEI  218

Query  317  LLDPRYAAPE  326
            +  P Y APE
Sbjct  219  VGSPYYMAPE  228


>TR:A0A2J6JVY4 A0A2J6JVY4_LACSA Calcium-dependent protein kinase OS=Lactuca 
sativa OX=4236 GN=LSAT_7X16021 PE=4 SV=1
Length=551

 Score = 40.0 bits (92),  Expect = 0.004
 Identities = 88/421 (21%), Positives = 158/421 (38%), Gaps = 99/421 (24%)

Query  134  FVVGKKLGEGSFGVVYKVSLSKKRSNEEGEYVLKKATEYGAVEIWMNERVRRACGNSCAD  193
            + +GK+LG G FGV Y  + +        + +LK+               + A  N    
Sbjct  103  YTLGKELGRGQFGVTYLCTENSSGHTYACKSILKR---------------KLASKN----  143

Query  194  FVYGFLDKSSKKGPEYWLLWKYEGESTLAGLMQSKEFPYNVETIIL----GKVQD--LPK  247
                  DK   K  E  ++    G+  +     + E   +V  ++     G++ D  + +
Sbjct  144  ------DKEDIKR-EIQIMQHLSGQPNIVEFKGTYEDRQSVHLVMELCAGGELFDRIIAQ  196

Query  248  GLERENKIIQTIMRQLLFALDGLHSTGIIHRDVKPQNIIFS--EGSRSFKIIDLGAAADL  305
            G   E K   TI RQ++  +   H  G++HRD+KP+N + S  + +   K  D G +  +
Sbjct  197  GHYTE-KAAATICRQIVNVVHVCHFMGVMHRDLKPENFLLSSKDENSMLKATDFGLSVFI  255

Query  306  RVGINYIPKEFLLDPRYAAPEQYIMSTQTPSAPSAPVAAALSPVLWQMNLPDRFDIYSIG  365
              G   + ++ +    Y APE                       + + +     DI+S G
Sbjct  256  EEG--KVHRDIVGSAYYVAPE-----------------------VLRRSYGKEIDIWSAG  290

Query  366  --LIFLQMAFPSLRSDSNLIQFNRQLKR-CDYDLTAWRKLVEPRASADLRRGFELVDLDG  422
              L  L    P   +++    F+  L+   D++   W  +   R++ DL R         
Sbjct  291  VMLYILLSGVPPFWAETEKGIFDAILEGVIDFESQPWPSI--SRSAKDLVR---------  339

Query  423  GIGWELLTSMVRYKARQRISAKAALAHPYFDRQGLLALSVMQN----LRMQYFRATQQDY  478
                     M+    R+RI++   L HP+  R+G  AL    +     RM+ FRA  +  
Sbjct  340  --------KMLTQDPRKRITSAQVLEHPWL-REGGEALDKPIDSAVLSRMKQFRAMNKLK  390

Query  479  SEAANWVIQLMAKN------------GTEKDGGFTETQLQELREKEPRKKANAQRNALAS  526
              A   + + M++              T+K G  T  +L+    +   K + A+   L  
Sbjct  391  KLALKVIAESMSEEEIKGLKAMFVNMDTDKSGSITYEELKTGLARLGSKLSEAEVKQLME  450

Query  527  A  527
            A
Sbjct  451  A  451


>TR:A0A2J6K6T0 A0A2J6K6T0_LACSA Protein kinase domain-containing protein OS=Lactuca 
sativa OX=4236 GN=LSAT_3X89220 PE=3 SV=1
Length=338

 Score = 39.7 bits (91),  Expect = 0.004
 Identities = 50/207 (24%), Positives = 83/207 (40%), Gaps = 26/207 (13%)

Query  133  DFVVGKKLGEGSFGVVYKVSLSKKRSNEEGEYVLKKATEYGAVEIWMNERVRRACGNSCA  192
            ++V GK +G GSF  +     +   SN      +K      +  +   + +     N C 
Sbjct  2    EWVRGKTIGHGSFATISLAQPTTHNSNLPPLMAIKSCGVSHSASLIYEKHILTELTN-CP  60

Query  193  DFVYGFLDKSSKKG--PEYWLLWKYEGESTLAGLMQSKEFPYNVETIILGKVQDLPKGLE  250
            + ++ F D  + +     Y +  +Y     L+         YN++  I G        L 
Sbjct  61   EIIHCFGDCFTVENGIKIYNIALEYASGGDLS---------YNLK--IFGNFL-----LS  104

Query  251  RENKIIQTIMRQLLFALDGLHSTGIIHRDVKPQNI-IFSEG-SRSFKIIDLGAAADLRVG  308
               +   +I++ L F    +H  G +H D+K QNI + SEG + + KI D G A  +  G
Sbjct  105  EVRRYTNSILKGLQF----IHRNGFVHCDIKLQNILLLSEGDNANVKIADFGLAKKV-AG  159

Query  309  INYIPKEFLLDPRYAAPEQYIMSTQTP  335
             +    E    P Y APE  +   Q P
Sbjct  160  DSKSKYEIRGTPMYMAPETVVSGEQEP  186


>TR:A0A2J6M534 A0A2J6M534_LACSA Protein kinase domain-containing protein OS=Lactuca 
sativa OX=4236 GN=LSAT_2X38000 PE=4 SV=1
Length=631

 Score = 40.0 bits (92),  Expect = 0.004
 Identities = 56/233 (24%), Positives = 92/233 (39%), Gaps = 44/233 (19%)

Query  139  KLGEGSFGVVYKVSLSKKRSNEEGEYVLKKATEYGAVEIWMNERVRRACGNSCADFVYGF  198
            K+G+G +G V+K  L     N+    V K    YG  ++  N  V+        + +   
Sbjct  332  KIGKGGYGEVFKAVLD----NKNVVAVKKLHDGYGKSKLEFNNEVKLISNIRHRNLMQ--  385

Query  199  LDKSSKKGPEYWLLWKYEGESTLAGLMQSKEFPYNVETIILGKVQDLPKGLERENKIIQT  258
            L   S  GP+  L+ +Y  + +L             +  + G+ +      +R + I+  
Sbjct  386  LLGWSSDGPQVLLVLEYMPQGSL-------------DRFLWGEKRGTLNWKQRFD-IMVG  431

Query  259  IMRQLLFALDGLHSTGIIHRDVKPQNIIFSEGSRSFKIIDLGAAADLRVGINYIPKEFLL  318
            I R L+   +  H   IIHRD+K  NI+  +  +  KI D G A D     +++   F  
Sbjct  432  IARGLVHLHEEFH-VKIIHRDIKSNNILLDDNFQP-KIADFGLARDQPEDQSHVSTLFAG  489

Query  319  DPRYAAPEQYIMSTQTPSAPSAPVAAALSPVLWQMNLPDRFDIYSIGLIFLQM  371
               Y APE Y    Q                     L D+ D YS G++ L++
Sbjct  490  TLGYTAPE-YATHGQ---------------------LSDKVDTYSFGIVALEI  520


>TR:A0A2J6KR27 A0A2J6KR27_LACSA Protein kinase domain-containing protein OS=Lactuca 
sativa OX=4236 GN=LSAT_2X84800 PE=3 SV=1
Length=344

 Score = 39.7 bits (91),  Expect = 0.004
 Identities = 26/85 (31%), Positives = 39/85 (46%), Gaps = 3/85 (4%)

Query  256  IQTIMRQLLFALDGLHSTGIIHRDVKPQNIIF--SEGSRSFKIIDLGAAADLRVGINYIP  313
            ++     +L  L  +H  G +H D+K QNI+    +G  + KI D G A  +    N   
Sbjct  112  VRRYTNSVLKGLQFVHQNGFVHCDIKLQNILLFAGDGKDNVKIADFGLAKKVSEESNSNS  171

Query  314  K-EFLLDPRYAAPEQYIMSTQTPSA  337
            K E    P Y APE  +   Q P++
Sbjct  172  KNEIRGTPMYMAPETVVGGEQGPAS  196


>TR:A0A2J6M862 A0A2J6M862_LACSA Mitogen-activated protein kinase OS=Lactuca 
sativa OX=4236 GN=LSAT_7X64441 PE=3 SV=1
Length=761

 Score = 40.0 bits (92),  Expect = 0.004
 Identities = 35/129 (27%), Positives = 58/129 (45%), Gaps = 12/129 (9%)

Query  262  QLLFALDGLHSTGIIHRDVKPQNIIFSEGSRSFKIIDLGAAADLRVGINYIP-----KEF  316
            QLL  L  +HS  + HRD+KP+NI+ +      KI D G +   RV  N+ P      ++
Sbjct  544  QLLRGLKYIHSANVFHRDLKPKNIL-ANADCKLKICDFGLS---RVAFNHPPTAIYWTDY  599

Query  317  LLDPRYAAPE--QYIMSTQTPSAPSAPVAAALSPVLWQMNL-PDRFDIYSIGLIFLQMAF  373
            +    Y APE      S  TP+     +    + +L    L P +  ++ + L+   +  
Sbjct  600  VAARWYRAPELCGLFFSKYTPAIDIWSIGCIFAEILTGKPLFPGKNTVHQLDLMTDLLGT  659

Query  374  PSLRSDSNL  382
            PS  + S +
Sbjct  660  PSPETISKI  668


 Score = 35.0 bits (79),  Expect = 0.14
 Identities = 76/349 (22%), Positives = 120/349 (34%), Gaps = 86/349 (25%)

Query  140  LGEGSFGVVYKVSLSKKRSNEEGEYV-LKKATEYGAVEIWMNERVRRACGNSCADFVYGF  198
            +G G FG VYK ++    S        L   +  GA E W    +     +S    ++G+
Sbjct  66   IGHGGFGKVYKGNIINGSSVIVAAVKRLDSMSSQGATEFWSEVEMLSKLRHSHLVSLFGY  125

Query  199  LDKSSKKGPEYWLLWKYEGESTLAGLMQSKEFPYNVETIILGKVQDLPKGLERENKIIQT  258
             +  +    E  L+++Y    TL   +     P       L  +Q L        KI  +
Sbjct  126  CNHEN----EMILVYEYMPNGTLEDHLHKLGTP-------LSWLQRL--------KICIS  166

Query  259  IMRQLLFALDGLHST-----GIIHRDVKPQNIIFSEG----SRSFKIIDLGAAADLRVGI  309
              R     LD LH+      G+IHRDVK  NI+  E        F +  +G        +
Sbjct  167  AAR----GLDYLHTGTGIDFGVIHRDVKSSNILLHESWAAKISDFGLSKIGPTNQTSTHV  222

Query  310  NYIPKEFL--LDPRYAAPEQYIMSTQTPSAPSAPVAAALSPVLWQMNLPDRFDIYSIGLI  367
            N + +     LDP Y A  +                           L  + D+Y+ G++
Sbjct  223  NTLVRGTFGYLDPHYYATGR---------------------------LTRKSDVYAFGVV  255

Query  368  FLQMAFPSLRSDSNLIQFNRQLKRCDYDLTAWRKLVEPRASADLRRG--FELVDLD--GG  423
              ++       D NL          +  L  W       A   ++ G   +++D D  G 
Sbjct  256  LFEVLCRKRAVDKNL----------EVGLATW-------AQDSIKEGKLKDIIDSDIRGQ  298

Query  424  IGWELLTSMVRYKARQRIS---AKAALAHPYFDRQGLLALSVMQNLRMQ  469
            I  + L   VR   R  +S    +  +A   F  +  L L V  N   Q
Sbjct  299  ISTKCLKGFVRIAERCLLSHPKQRPTMAEVVFSLESALTLQVKINSSFQ  347


>TR:A0A2J6MJA3 A0A2J6MJA3_LACSA Protein kinase domain-containing protein OS=Lactuca 
sativa OX=4236 GN=LSAT_9X47961 PE=4 SV=1
Length=896

 Score = 40.0 bits (92),  Expect = 0.004
 Identities = 25/77 (32%), Positives = 38/77 (49%), Gaps = 3/77 (4%)

Query  255  IIQTIMRQLLFALDGLHSTGIIHRDVKPQNIIF--SEGSRSFKIIDLGAAA-DLRVGINY  311
            I+Q   +Q+L+ L  +    IIH D+KP+NI+   S    + KIID G+A  +     +Y
Sbjct  223  IVQLFSKQILYGLALMKDAAIIHCDLKPENILLCTSVKPAAIKIIDFGSACMEDHTVYSY  282

Query  312  IPKEFLLDPRYAAPEQY  328
            I   +   P      QY
Sbjct  283  IQSRYYRSPEVLLGYQY  299


>TR:A0A2J6K0N6 A0A2J6K0N6_LACSA Protein kinase domain-containing protein OS=Lactuca 
sativa OX=4236 GN=LSAT_8X68960 PE=4 SV=1
Length=409

 Score = 39.7 bits (91),  Expect = 0.004
 Identities = 75/321 (23%), Positives = 118/321 (37%), Gaps = 69/321 (21%)

Query  140  LGEGSFGVVY-------------KVSLSKKRSNEEGEYVLKKATEYGAVEIWMNERVRRA  186
            LGEG FG VY             K+SL K +  EE E++     E   +    ++ + R 
Sbjct  82   LGEGGFGPVYLGKLQDGRLVAIKKLSLEKSQQGEE-EFL----AEVRMITSIQHKNLLRL  136

Query  187  CGNSCADFVYGFLDKSSKKGPEYWLLWKYEGESTLAGLMQSKEFPYNVETIILGKVQDLP  246
             G  C++            GP+  L+++Y    +L             + II GK     
Sbjct  137  LG-CCSE------------GPQRVLVYEYMKNRSL-------------DLIIYGKSNQYL  170

Query  247  KGLERENKIIQTIMRQLLFALDGLHSTGIIHRDVKPQNIIFSEGSRSFKIIDLGAAADLR  306
                R  +II  I R L +  +  H   I+HRD+K  NI+  +G+   +I D G A    
Sbjct  171  NWNMRF-QIILGIARGLQYLHEESHLR-IVHRDIKASNILL-DGNFQPRIGDFGLARFFP  227

Query  307  VGINYIPKEFLLDPRYAAPEQYIMSTQTPSAPSAPVAAALSPVLWQMNLPDRFDIYSIGL  366
                Y+         Y APE  I                         L ++ DIYS G+
Sbjct  228  ENQAYLSATLAGTLGYTAPEYAIRG----------------------ELSEKADIYSFGV  265

Query  367  IFLQMAFPSLRSDSNLIQFNRQLKRCDYDLTAWRKLVEPRASADLRRGFELVDLDGGIGW  426
            + L++      +D  L    + L    + L    KL++   S   + GF + D+   +  
Sbjct  266  LVLEIISCRKNTDLTLPSEMQYLPEYAWKLYERSKLIDLIDSRMQKDGFSVKDVMKTVHM  325

Query  427  ELLTSMVRYKARQRISAKAAL  447
             LL        R  +S   A+
Sbjct  326  ALLCLQSHPNIRPAMSEIVAM  346


>TR:A0A2J6MH52 A0A2J6MH52_LACSA Uncharacterized protein OS=Lactuca sativa OX=4236 
GN=LSAT_7X17880 PE=4 SV=1
Length=1286

 Score = 40.0 bits (92),  Expect = 0.004
 Identities = 48/174 (28%), Positives = 70/174 (40%), Gaps = 27/174 (16%)

Query  132  DDFVVGKKLGEGSFGVVYKVSLSKKRSNEEGEYVLKKATEYGAVEIWMNERVRRACGNSC  191
            +DF    KLG+G FG VYK  L  +   E     L K +  G  E      +     +  
Sbjct  343  NDFSENNKLGQGGFGSVYKGKL--QNGQEIAVKRLSKDSGQGEQEFKNEVLLLARLQHRN  400

Query  192  ADFVYGFLDKSSKKGPEYWLLWKYEGESTLAGLMQSKEFPYNVETIILGKVQDLPKGLER  251
               + GF    S +GPE  L++++   ++L             +  I    +      ER
Sbjct  401  LVRLLGF----SLEGPERLLMYEFVQNASL-------------DQFIFDPTKRATLNWER  443

Query  252  ENKIIQTIMRQLLFALDGLHSTG---IIHRDVKPQNIIFSEGSRSFKIIDLGAA  302
              KII  I + LL+    LH      IIHRD+K  N++  +     KI D G A
Sbjct  444  RYKIIGGIAKGLLY----LHEDSRLKIIHRDMKASNVLL-DAQMIPKIADFGMA  492


 Score = 37.7 bits (86),  Expect = 0.022
 Identities = 51/182 (28%), Positives = 76/182 (42%), Gaps = 43/182 (24%)

Query  132   DDFVVGKKLGEGSFGVVYKVSLS-------KKRSNEEGEYVLKKATEYGAVEIWMNERVR  184
             ++F    KLG G FGVVYK  L        K+ S++ G+            E +MNE + 
Sbjct  987   NNFSDNNKLGHGGFGVVYKGKLPNGKEIAVKRLSSDSGQ----------GEEEFMNEVLL  1036

Query  185   RA-CGNSCADFVYGFLDKSSKKGPEYWLLWKYEGESTLAGLMQSKEFPYNVETIILGKVQ  243
              A   +     + GF    S +G E  L++++   ++L             +  I    +
Sbjct  1037  LAKLQHRNLVQLLGF----SLQGSERLLMYEFVQNASL-------------DKFIFDSTK  1079

Query  244   DLPKGLERENKIIQTIMRQLLFALDGLHSTG---IIHRDVKPQNIIFSEGSRSFKIIDLG  300
              +    ER  KII  I R LL+    LH      IIHRD+K  N++  +     KI D G
Sbjct  1080  RVTLDWERRYKIIGGIARGLLY----LHEDSRLKIIHRDMKASNVLL-DAQMIPKIADFG  1134

Query  301   AA  302
              A
Sbjct  1135  MA  1136


>TR:A0A2J6JW57 A0A2J6JW57_LACSA non-specific serine/threonine protein kinase 
OS=Lactuca sativa OX=4236 GN=LSAT_5X148080 PE=3 SV=1
Length=437

 Score = 39.7 bits (91),  Expect = 0.004
 Identities = 37/155 (24%), Positives = 67/155 (43%), Gaps = 31/155 (20%)

Query  261  RQLLFALDGLHSTGIIHRDVKPQNIIFSEGSRSFKIIDLG-AAADLRVGINYIPKEFLLD  319
            +QL+ A+   HS G+ HRD+KP+N++  E + + K+ D G +A   ++  + +       
Sbjct  127  QQLISAVGYCHSRGVFHRDLKPENLLLDE-NWNLKVTDFGLSALTEQIRPDGLLHTLCGT  185

Query  320  PRYAAPEQYIMSTQTPSAPSAPVAAALSPVLWQMNLPDRFDIYSIGLIFLQMAFPSLR-S  378
            P Y APE  +      +                     + DI+S G+I   +    L  +
Sbjct  186  PAYVAPEILLKKGYDGA---------------------KVDIWSCGIILFVLNAGYLPFN  224

Query  379  DSNLIQFNRQLKRCDYDLTAWRKLVEPRASADLRR  413
            D NL+   R++   ++ +  W        S DL+R
Sbjct  225  DPNLMVMYRKIYNGEFRVPRW-------TSPDLKR  252


>TR:A0A2J6JW76 A0A2J6JW76_LACSA non-specific serine/threonine protein kinase 
OS=Lactuca sativa OX=4236 GN=LSAT_5X148120 PE=3 SV=1
Length=439

 Score = 39.7 bits (91),  Expect = 0.004
 Identities = 49/172 (28%), Positives = 79/172 (46%), Gaps = 28/172 (16%)

Query  134  FVVGKKLGEGSFGVVYKVSLSKKRSNEEGEYVLKKATEYGAVEIWMNERVRRACGNSCAD  193
            + +GK +G G+F  VY       R+ E G  V        A++I    +V +A       
Sbjct  12   YELGKMIGHGNFAKVYH-----GRNIETGTSV--------AIKIIDKSKVMKA-------  51

Query  194  FVYGFLDKSSKKGPEYWLLWKYEGESTLAGLMQSKEFPYNV-ETIILGKVQD-LPKGLER  251
               G + K  K+      L K+     L  +M SK   Y V E    G++ D L KG  +
Sbjct  52   ---GMM-KQIKREISVMKLVKHPHIVQLHEVMASKTKIYFVLEYAKGGELFDKLIKGKLK  107

Query  252  ENKIIQTIMRQLLFALDGLHSTGIIHRDVKPQNIIFSEGSRSFKIIDLGAAA  303
            E+   +   +QL+ A+   HS G+ HRD+KP+N++  +   + K+ D G +A
Sbjct  108  EDAA-RKYFQQLIGAIGFCHSRGVYHRDLKPENLLLDD-EGNLKVSDFGLSA  157


>TR:A0A2J6KE13 A0A2J6KE13_LACSA Protein kinase domain-containing protein OS=Lactuca 
sativa OX=4236 GN=LSAT_7X114101 PE=4 SV=1
Length=291

 Score = 39.3 bits (90),  Expect = 0.004
 Identities = 34/112 (30%), Positives = 47/112 (42%), Gaps = 27/112 (24%)

Query  262  QLLFALDGLH--STGIIHRDVKPQNIIFSEGSRSFKIIDLGAAADLRVGINYIPKEFLLD  319
            Q+L  LD LH     IIHRD+   N+  +      KI DLG AA   VG ++     L  
Sbjct  131  QILKGLDYLHRHEPCIIHRDLNCSNVFINGNIGQVKIGDLGLAA--IVGKSHCAHSILGT  188

Query  320  PRYAAPEQYIMSTQTPSAPSAPVAAALSPVLWQMNLPDRFDIYSIGLIFLQM  371
            P + APE                       L++ +  +  DIYS G+  L+M
Sbjct  189  PEFMAPE-----------------------LYEEDYTELVDIYSFGMCLLEM  217


>TR:A0A2J6KDP3 A0A2J6KDP3_LACSA Protein kinase domain-containing protein OS=Lactuca 
sativa OX=4236 GN=LSAT_4X138421 PE=4 SV=1
Length=587

 Score = 39.7 bits (91),  Expect = 0.005
 Identities = 40/157 (25%), Positives = 65/157 (41%), Gaps = 33/157 (21%)

Query  256  IQTIMRQLLFALDGLHSTGIIHRDVKPQNIIFSEGSRSFKIIDLGAAADLRVGINYIPKE  315
            ++  M+QLL  L+  H  GI+HRD+K  N++  +  +  KI D G A       NY    
Sbjct  223  VKCYMQQLLSGLEHCHERGILHRDIKGSNLLIDKNGK-LKIADFGLA-------NY----  270

Query  316  FLLDPRYAAPEQYIMSTQTPSAPSAPVAAALSPVLWQMNLPDRFDIYSIGLIFLQM--AF  373
               +P+   P    + T    AP          +L   +     D++S G +  +M    
Sbjct  271  --YNPKQKKPLTSRVVTLWYRAPEL--------LLGTTDYGVGIDLWSTGCLLAEMFVGR  320

Query  374  PSLRSDSNLIQFNRQLKRC-----DYDLTAWRKLVEP  405
            P +   + + Q +R  K C     DY    W+K+  P
Sbjct  321  PIMPGRTEVEQLHRIFKLCGSPHEDY----WKKIKPP  353


>TR:A0A2J6KY04 A0A2J6KY04_LACSA Protein kinase domain-containing protein OS=Lactuca 
sativa OX=4236 GN=LSAT_9X40600 PE=3 SV=1
Length=335

 Score = 39.3 bits (90),  Expect = 0.005
 Identities = 33/118 (28%), Positives = 54/118 (46%), Gaps = 17/118 (14%)

Query  254  KIIQTIMRQLLFALDGLHSTGIIHRDVKPQNIIFSEGSRSFKIIDLGAAADLRVGINYIP  313
            K+ + I  QL  AL+ LH   IIH D+K  NI+  E   + K+ D G+A   ++G     
Sbjct  155  KVRKLIALQLAEALEYLHGMHIIHGDIKASNILLDE-QLNCKLCDFGSA---KLGFT---  207

Query  314  KEFLLDPRYAAPEQYIMSTQTPSAPSAPVAAALSPVLWQMNLPDRFDIYSIGLIFLQM  371
               +L P     ++ IM +Q    P       +S          + D+YS G++ L++
Sbjct  208  -SMVLPPSSTKMKRMIMGSQGYMDPHYLKTGLVS---------KKNDVYSYGVVLLEL  255


>TR:A0A2J6KCJ0 A0A2J6KCJ0_LACSA Protein kinase domain-containing protein OS=Lactuca 
sativa OX=4236 GN=LSAT_4X183661 PE=4 SV=1
Length=687

 Score = 39.7 bits (91),  Expect = 0.005
 Identities = 58/242 (24%), Positives = 96/242 (40%), Gaps = 49/242 (20%)

Query  134  FVVGKKLGEGSFGVVYKVSLSKKRSNEEGEYVLKKATEYGAVEIWMNERVRRACGNSCAD  193
            F +  KLG+G  G VYK +L        G+ V  K   +   + W++E       N  + 
Sbjct  348  FDISNKLGQGGAGSVYKGTL------PNGDVVAVKRLFFNTRQ-WVDEFFNEV--NLISA  398

Query  194  FVYGFLDK---SSKKGPEYWLLWKYEGESTLAGLMQSKEFPYNVETIILGKVQDLPKGLE  250
              +  L K    S +GPE  L+++Y    +L   +  K+           K+Q L    +
Sbjct  399  IQHKNLVKLLGCSIEGPESLLVYEYVPNKSLDHFLFDKD-----------KLQIL--SWK  445

Query  251  RENKIIQTIMRQLLFALDGLHSTGIIHRDVKPQNIIFSEGSRSFKIIDLGAAADLRVGIN  310
            +   +I      L +   G H   IIHRD+K  NI+  +   + KI D G         +
Sbjct  446  QRMGVILGTAEGLAYLHGGCH-VRIIHRDIKSSNILLDKDFNA-KIADFGLVRTFGADRS  503

Query  311  YIPKEFLLDPRYAAPEQYIMSTQTPSAPSAPVAAALSPVLWQMNLPDRFDIYSIGLIFLQ  370
            ++         Y APE YI+  Q                     L ++ D++S G++ L+
Sbjct  504  HLTTGIAGTLGYMAPE-YIVRGQ---------------------LTEKADVFSFGVVVLE  541

Query  371  MA  372
            +A
Sbjct  542  IA  543


>TR:A0A2J6MG74 A0A2J6MG74_LACSA Protein kinase domain-containing protein OS=Lactuca 
sativa OX=4236 GN=LSAT_1X8300 PE=4 SV=1
Length=710

 Score = 39.7 bits (91),  Expect = 0.005
 Identities = 31/114 (27%), Positives = 51/114 (45%), Gaps = 16/114 (14%)

Query  261  RQLLFALDGLHSTGIIHRDVKPQNIIFSEGSRSFKIIDLGAAADLRVGINYIPKEFLLDP  320
            +Q+L A+  +H   I+H D+KP N +   G  S K+ID G A  +      I ++  +  
Sbjct  472  QQILLAVKTIHEERIVHSDLKPANFLLVRG--SLKLIDFGIAKAIMSDTTNIQRDSQVGT  529

Query  321  -RYAAPEQYIMSTQTPSAPSAPVAAALSPVLWQMNLPDRFDIYSIGLIFLQMAF  373
              Y +PE + M  +T +  +       S            DI+S+G I  QM +
Sbjct  530  LSYMSPEAF-MCNETDAQGNIIKCGRPS------------DIWSLGCILYQMVY  570


>TR:A0A2J6KDW8 A0A2J6KDW8_LACSA Protein kinase domain-containing protein OS=Lactuca 
sativa OX=4236 GN=LSAT_0X44301 PE=4 SV=1
Length=83

 Score = 36.2 bits (82),  Expect = 0.005
 Identities = 21/75 (28%), Positives = 36/75 (48%), Gaps = 3/75 (4%)

Query  255  IIQTIMRQLLFALDGLHSTGIIHRDVKPQNIIFSEGSRSFKIIDLGAAADLRVGINYIPK  314
            +++     +L  L  LHS   +HRD+K  N++  + S   K+ D G A  L    N +  
Sbjct  12   VVRNFTHHILSGLAYLHSKKTVHRDIKGANLL-DDASGVVKVADFGLAKHLSAHSNVLSL  70

Query  315  EFLLDPRYAAPEQYI  329
            +    P + APE ++
Sbjct  71   KG--SPHWKAPEVFL  83


>TR:A0A2J6KX29 A0A2J6KX29_LACSA Protein kinase domain-containing protein OS=Lactuca 
sativa OX=4236 GN=LSAT_5X125941 PE=4 SV=1
Length=1003

 Score = 39.7 bits (91),  Expect = 0.006
 Identities = 64/260 (25%), Positives = 104/260 (40%), Gaps = 66/260 (25%)

Query  133  DFVVGKKLGEGSFGVVYKVSLS-------KKRSNEEGEYVLKKATEYGAVEIWMNERVRR  185
            +F    K+GEG FG VYK  L+       K+ S++  +   +  TE G +    +  + +
Sbjct  669  NFDSANKIGEGGFGPVYKGVLTDGSTIAVKQLSSKSKQGNREFVTEIGMISALQHPNLVK  728

Query  186  ACGNSCADFVYGFLDKSSKKGPEYWLLWKYEGESTLAGLMQSKEFPYNVETIILGKVQDL  245
              G  C +            G +  L+++Y   ++LA  +  KE                
Sbjct  729  LYG-CCIE------------GNQLLLIYEYLENNSLARALFGKE----------------  759

Query  246  PKGLERENKIIQTIMRQLLFALDGLHSTG---IIHRDVKPQNIIFSEGSRSFKIIDLGAA  302
             + L  + K  Q I  Q+   L  LH      I+HRD+K  N++  +   + KI D G  
Sbjct  760  DQRLNLDWKTRQKICTQVAKGLAYLHEESRLKIVHRDIKATNVLLDKDLNA-KISDFG-L  817

Query  303  ADLRVGIN-YIPKEFLLDPRYAAPEQYIMSTQTPSAPSAPVAAALSPVLWQMNLPDRFDI  361
            A L  G N +I         Y APE Y M                     +  L D+ D+
Sbjct  818  AKLDEGENTHISTRIAGTIGYMAPE-YAM---------------------RGYLTDKADV  855

Query  362  YSIGLIFLQMAFPSLRSDSN  381
            YS G++ L++   S +S++N
Sbjct  856  YSFGIVALEIV--SGKSNTN  873


>TR:A0A2J6JSZ2 A0A2J6JSZ2_LACSA Protein kinase domain-containing protein OS=Lactuca 
sativa OX=4236 GN=LSAT_4X86440 PE=3 SV=1
Length=409

 Score = 39.3 bits (90),  Expect = 0.006
 Identities = 46/175 (26%), Positives = 72/175 (41%), Gaps = 27/175 (15%)

Query  137  GKKLGEGSFGVVYKVSLSKKRSNEEG--EYVLKKATEYGAVEIWMNERVRRACGNSCADF  194
            G  +G+G FG V+  +L K +S        +  K+ E        NER        C + 
Sbjct  51   GCLIGKGCFGSVFLANLKKPKSRYSSYPPIMAVKSAEVSVSSSIQNEREVLNNLRGCRNV  110

Query  195  VYGFLDK--SSKKGPE-YWLLWKYEGESTLAGLMQSKEFPYNVETIILGKVQDLPKGLER  251
            +  F ++  + + G   Y LL +Y    TLA L++                     GL  
Sbjct  111  IRCFGEEITTGENGQMVYNLLLEYGSGGTLADLIKKSG----------------QNGLPE  154

Query  252  ENKIIQTIMRQLLFALDGLHSTGIIHRDVKPQNIIF--SEGSRSF--KIIDLGAA  302
             +  ++   R +L  L  +H  G +H D+KP+NI+   S  +  F  KI DLG A
Sbjct  155  SD--VKRHTRSILHGLRHIHHNGYVHCDLKPENILLVGSSSNSGFMAKIGDLGLA  207


>TR:A0A2J6MB62 A0A2J6MB62_LACSA Protein kinase domain-containing protein OS=Lactuca 
sativa OX=4236 GN=LSAT_2X95061 PE=4 SV=1
Length=421

 Score = 39.3 bits (90),  Expect = 0.006
 Identities = 66/300 (22%), Positives = 122/300 (41%), Gaps = 37/300 (12%)

Query  171  EYGAVEIWM---NERVRRACGNSCADFVYGF---LDKSSKKGPEYWLLWKYEGESTLAGL  224
            + G VE  M   NE    A   SC+   +     L     K  E WL ++ +G+   A  
Sbjct  134  QVGGVEADMMASNELKTHAFLQSCSPICHNIQILLGGFETKTGEQWLAFRNDGKYCAADY  193

Query  225  MQSKEFPYNVETIILGKVQ-----DLPKGLERENKIIQTIMRQLLFALDGLHSTGIIHRD  279
             ++     + + + LG+ +     +  + ++R+   I  +++     L  +H   ++H+ 
Sbjct  194  AKASCEKVS-KNLALGEQKFWNPFEQEQYIKRKRSFIINLLQGAFRGLAFMHDNEMLHQS  252

Query  280  VKPQNIIFSEGSRSFKIIDLGAAADLRVGINYIPK----EFLLDPRYAAPEQYIMSTQTP  335
            V P +++ +       ++D  AA         +P+     F +D + ++ E+        
Sbjct  253  VGPASVVLNT------MVDKDAAY-------LVPRLRDLAFAVDIQMSSLEENFGGLSEG  299

Query  336  SAPSAPVAAALSPVLWQ-MNLPDRFDIYSIGLIFLQMAFPSLRSDSNL--IQFNRQLKRC  392
                A  A A SP+  +   + D  DIY  GL+F  +AF        +  +   R L+  
Sbjct  300  LWRRARSAGAFSPMEKRAFGIAD--DIYGAGLLFAYLAFIPFCEAGIIDSLSLQRLLEST  357

Query  393  -DYDLTAWRKLVEPRASADLRRGFELVDLDGGIGWELLTSMVRYKARQRISAKAALAHPY  451
               DL A R+     A        + +D+  G GWELL +M+    R R  A+A + H +
Sbjct  358  FKLDLGAAREYC--LADDRFLEAVKFLDVGDGAGWELLQAMLNPDFRNRPIAEAVVNHRF  415


>TR:A0A2J6M4S6 A0A2J6M4S6_LACSA Uncharacterized protein OS=Lactuca sativa OX=4236 
GN=LSAT_8X117641 PE=4 SV=1
Length=432

 Score = 39.3 bits (90),  Expect = 0.006
 Identities = 17/47 (36%), Positives = 31/47 (66%), Gaps = 2/47 (4%)

Query  259  IMRQLLFALDGLHSTGIIHRDVKPQNIIFSEGSRS--FKIIDLGAAA  303
            +++Q+   L  LH   +IHRD+KP+N +F + S++   KI+D G ++
Sbjct  59   VVQQIAGGLAALHHANVIHRDLKPENCLFLDKSKNSPLKIMDFGLSS  105


>TR:A0A2J6JG01 A0A2J6JG01_LACSA Protein kinase domain-containing protein OS=Lactuca 
sativa OX=4236 GN=LSAT_5X101101 PE=4 SV=1
Length=100

 Score = 36.6 bits (83),  Expect = 0.006
 Identities = 22/71 (31%), Positives = 37/71 (52%), Gaps = 4/71 (6%)

Query  234  VETIILGKVQDLPK--GLERENKIIQTIMRQLLFALDGLHSTGIIHRDVKPQNIIFSEGS  291
            +E I+ G   D+ K  G   +  +I++   Q+L  LD LH   ++H D+K +N++  +  
Sbjct  6    MEYIVDGTFSDVIKKQGRSLDESLIRSYTHQILLGLDHLHCNNLVHCDIKCRNLLVCKD-  64

Query  292  RSFKIIDLGAA  302
               KI  LG A
Sbjct  65   -GVKISGLGCA  74


>TR:A0A2J6KUZ1 A0A2J6KUZ1_LACSA Protein kinase domain-containing protein OS=Lactuca 
sativa OX=4236 GN=LSAT_5X164521 PE=3 SV=1
Length=456

 Score = 39.3 bits (90),  Expect = 0.006
 Identities = 48/207 (23%), Positives = 85/207 (41%), Gaps = 53/207 (26%)

Query  132  DDFVVGKKLGEGSFGV-----------VYKVSLSKKRSNEEGEYVLKKATEYGAVEIWMN  180
            + + + K++G GS+GV           V+ +   K R N   EY+    TE  A+    +
Sbjct  2    EQYEILKEIGSGSYGVVWGAWDEHTDEVFAIKKLKMRCNSAKEYI--NLTEVKALRKMNH  59

Query  181  ERVRRACGNSCADFVYGFLDKSSKKGPEYWLLWKYEGESTLAGLMQSKEFPYNVETIILG  240
              + +             L +  K+    +L+ +Y  E +L   M  ++ P++ +     
Sbjct  60   PNIIK-------------LKEIIKEDDSLYLVLEYM-ECSLCERMTCRKKPFSEDE----  101

Query  241  KVQDLPKGLERENKIIQTIMRQLLFALDGLHSTGIIHRDVKPQNIIFSEGSRSFKIIDLG  300
                           I+ +  Q+   L  +H  G  HRD+KP+N++ S+     KI DLG
Sbjct  102  ---------------IRDLCFQIFQGLAYMHDNGYFHRDLKPENLLVSKD--VIKIADLG  144

Query  301  AAADLRVGINYIPKEFLLDPR-YAAPE  326
             A ++    N  P    +  R Y+APE
Sbjct  145  LAHEM----NGKPATDNIGSRWYSAPE  167


>TR:A0A2J6MGW8 A0A2J6MGW8_LACSA Protein kinase domain-containing protein OS=Lactuca 
sativa OX=4236 GN=LSAT_5X10481 PE=4 SV=1
Length=559

 Score = 39.3 bits (90),  Expect = 0.006
 Identities = 25/87 (29%), Positives = 40/87 (46%), Gaps = 12/87 (14%)

Query  247  KGLERENKIIQTIMRQLLFALDGLHSTGIIHRDVKPQNIIFSEGSRSFKIIDLGAAADLR  306
            +G++     ++  M+QLL  L+  H  G++HRD+K  N++  +     KI D G A+   
Sbjct  191  QGVKFTEPQVKCYMKQLLSGLEHCHKNGVLHRDIKGSNLLI-DNDGILKIADFGLASFFN  249

Query  307  -----------VGINYIPKEFLLDPRY  322
                       V + Y P E LL   Y
Sbjct  250  PQNKQPMTSRVVTLWYRPPELLLGASY  276


>TR:A0A2J6LXR9 A0A2J6LXR9_LACSA Protein kinase domain-containing protein OS=Lactuca 
sativa OX=4236 GN=LSAT_9X116481 PE=4 SV=1
Length=576

 Score = 39.3 bits (90),  Expect = 0.006
 Identities = 22/69 (32%), Positives = 36/69 (52%), Gaps = 1/69 (1%)

Query  234  VETIILGKVQDLPKGLERENKIIQTIMRQLLFALDGLHSTGIIHRDVKPQNIIFSEGSRS  293
            +E +  G + +L +     +  + T  RQ+L  L  LH   ++HRD+K  NI+  + S S
Sbjct  380  LELVPKGSLANLYQKYHLRDSQVSTYTRQILSGLSYLHDRNVVHRDIKCANILV-DVSGS  438

Query  294  FKIIDLGAA  302
             K+ D G A
Sbjct  439  VKLADFGLA  447


>TR:A0A2J6LXT9 A0A2J6LXT9_LACSA Protein kinase domain-containing protein OS=Lactuca 
sativa OX=4236 GN=LSAT_8X4600 PE=4 SV=1
Length=591

 Score = 39.3 bits (90),  Expect = 0.006
 Identities = 61/264 (23%), Positives = 101/264 (38%), Gaps = 66/264 (25%)

Query  257  QTIMRQLLFALDGLHSTGIIHRDVKPQNIIFS--EGSRSFKIIDLGAAADLRVGINYIPK  314
            ++I+ Q+L      H  G++HRD+KP+N +FS  E   + K+ID     +  VG  Y   
Sbjct  254  KSIVVQILSVASFCHLQGVVHRDLKPENFLFSTREEDSALKVIDFELRLNDIVGSAY---  310

Query  315  EFLLDPRYAAPEQYIMSTQTPSAPSAPVAAALSPVLWQMNLPDRFDIYSIGLIFLQMAFP  374
                   Y APE    S    +                       DI+SIG+I   +   
Sbjct  311  -------YVAPEVLHRSYNVEA-----------------------DIWSIGVITYILLCG  340

Query  375  S----LRSDSNLIQFNRQLKRCDYDLTAWRKLVEPRASADLRRGFELVDLDGGIGWELLT  430
            S     R++S +    R + R D +L        P  S  L               + + 
Sbjct  341  SRPFFARTESGIF---RSVLRADPNLND-----SPWPSVTLE------------AKDFVK  380

Query  431  SMVRYKARQRISAKAALAHPYF-DRQGLLALSVM-QNLRMQYFRATQQDYSEAANWVIQL  488
             ++    R+R++A  AL HP+  D    + L ++   L   Y RA     S      ++ 
Sbjct  381  RLLNKDHRKRMTASQALTHPWLRDENRAIPLDILIYKLVKTYLRA-----SPLKRAALKA  435

Query  489  MAKNGTEKDGGFTETQLQELREKE  512
            ++K  TE +  +   Q + L  K+
Sbjct  436  LSKALTEDEIVYLRAQFELLDPKD  459


>TR:A0A2J6K2I5 A0A2J6K2I5_LACSA Protein kinase domain-containing protein OS=Lactuca 
sativa OX=4236 GN=LSAT_7X78081 PE=4 SV=1
Length=596

 Score = 39.3 bits (90),  Expect = 0.007
 Identities = 41/172 (24%), Positives = 63/172 (37%), Gaps = 35/172 (20%)

Query  137  GKKLGEGSFGVVYKVSLSKKRSNEEGEYVLKKATEY------GAVEIWMNERVRRACGNS  190
            G  LG GSFG VY+        NE G +   K          G   I+  E+        
Sbjct  324  GDFLGSGSFGTVYE------GFNEAGNFFAVKEVSLLDQGSQGKQSIFQLEQEISLLSQF  377

Query  191  CADFVYGFLDKSSKKGPEYWLLWKYEGESTLAGLMQSKEFPYNVETIILGKVQDLPKGLE  250
              + +  +L   +  G  Y  L                      E +  G +  L +  E
Sbjct  378  HHENIVRYLGTDTDDGKLYIFL----------------------ELVTKGSLAKLYQKYE  415

Query  251  RENKIIQTIMRQLLFALDGLHSTGIIHRDVKPQNIIFSEGSRSFKIIDLGAA  302
              +  +    RQ+L  L+ LH   ++HRD+K  NI+  + + S K+ D G A
Sbjct  416  LRDSQVSAYTRQILSGLNYLHERKVVHRDIKCANILV-DANGSVKLADFGLA  466


>TR:A0A2J6KLQ5 A0A2J6KLQ5_LACSA Protein kinase domain-containing protein OS=Lactuca 
sativa OX=4236 GN=LSAT_5X174801 PE=4 SV=1
Length=602

 Score = 39.3 bits (90),  Expect = 0.007
 Identities = 39/147 (27%), Positives = 61/147 (41%), Gaps = 28/147 (19%)

Query  228  KEFPYNVETIILGKVQDLPKGLEREN-KIIQTIMRQLLFALDGLHSTG--IIHRDVKPQN  284
            + F +  E    G +++  K   + + + I+   RQ+L  L  LH     +IHRD+K  N
Sbjct  103  RTFNFITELFTSGTLKEYRKKYNKVDIRAIKIWARQILSGLIYLHGHDPPVIHRDLKCDN  162

Query  285  IIFSEGSRSFKIIDLGAAADLRVGINYIPKEFLLDPRYAAPEQYIMSTQTPSAPSAPVAA  344
            I  +      KI DLG AA LR   ++     +  P + APE                  
Sbjct  163  IFVNGHLSQVKIGDLGLAAILRG--SFRAHTIIGTPEFMAPE------------------  202

Query  345  ALSPVLWQMNLPDRFDIYSIGLIFLQM  371
                 L+  N  +  D+YS G+  L+M
Sbjct  203  -----LYDENYNELVDVYSFGMCVLEM  224


>TR:A0A2J6MI48 A0A2J6MI48_LACSA Protein kinase domain-containing protein OS=Lactuca 
sativa OX=4236 GN=LSAT_6X112781 PE=4 SV=1
Length=732

 Score = 39.3 bits (90),  Expect = 0.007
 Identities = 31/114 (27%), Positives = 51/114 (45%), Gaps = 16/114 (14%)

Query  261  RQLLFALDGLHSTGIIHRDVKPQNIIFSEGSRSFKIIDLGAAADLRVGINYIPKEFLLDP  320
            +Q+L A+  +H   I+H D+KP N +   G  S K+ID G A  +      I ++  +  
Sbjct  497  QQILLAVKTIHEERIVHSDLKPANFLLVRG--SLKLIDFGIAKAILSDTTNIQRDSQVGT  554

Query  321  -RYAAPEQYIMSTQTPSAPSAPVAAALSPVLWQMNLPDRFDIYSIGLIFLQMAF  373
              Y +PE + M  +T +  +       S            DI+S+G I  QM +
Sbjct  555  LSYMSPEAF-MCNETDANGNTIKCGRPS------------DIWSLGCILYQMVY  595


>TR:A0A2J6LLI1 A0A2J6LLI1_LACSA Protein kinase domain-containing protein OS=Lactuca 
sativa OX=4236 GN=LSAT_5X103320 PE=4 SV=1
Length=1096

 Score = 39.3 bits (90),  Expect = 0.007
 Identities = 30/83 (36%), Positives = 40/83 (48%), Gaps = 13/83 (16%)

Query  259  IMRQLLFALDGLHSTGIIHRDVKPQNIIF----SEGSRSFKIIDLGAAADLR-------V  307
            I R + +AL  +HS  IIHRD+K +NI+     SE     K+ D   A  LR       +
Sbjct  892  IARDVAWALSEVHSKDIIHRDLKSENILVEMDESETCAVVKVCDFDRAVPLRSWLHTCCI  951

Query  308  GINYIPKEFLL--DPRYAAPEQY  328
            G   IP   +    PR+ APE Y
Sbjct  952  GHMGIPPPDVCVGTPRWMAPEVY  974


>TR:A0A2J6KD29 A0A2J6KD29_LACSA Protein kinase domain-containing protein OS=Lactuca 
sativa OX=4236 GN=LSAT_8X45520 PE=4 SV=1
Length=131

 Score = 37.0 bits (84),  Expect = 0.007
 Identities = 20/50 (40%), Positives = 31/50 (62%), Gaps = 3/50 (6%)

Query  256  IQTIMRQLLFALDGLHSTGIIHRDVKPQNI-IFSEGSRS--FKIIDLGAA  302
            +++I+ QL   L+ LHS  I+HRD+KP NI +  +G      KI++ G A
Sbjct  37   LKSILWQLFNGLNYLHSNWIMHRDLKPSNILVMGDGKEQGVVKIVEFGLA  86


>TR:A0A2J6KAT7 A0A2J6KAT7_LACSA Protein kinase domain-containing protein OS=Lactuca 
sativa OX=4236 GN=LSAT_7X42060 PE=3 SV=1
Length=465

 Score = 38.9 bits (89),  Expect = 0.008
 Identities = 18/41 (44%), Positives = 26/41 (63%), Gaps = 1/41 (2%)

Query  262  QLLFALDGLHSTGIIHRDVKPQNIIFSEGSRSFKIIDLGAA  302
            Q+L A+D  H + IIHRD+KP N++ S  +   K+ D G A
Sbjct  127  QILLAVDACHRSSIIHRDLKPSNLLIS-ATGVLKLADFGQA  166


>TR:A0A2J6KNS5 A0A2J6KNS5_LACSA Protein kinase domain-containing protein OS=Lactuca 
sativa OX=4236 GN=LSAT_7X44381 PE=3 SV=1
Length=493

 Score = 38.9 bits (89),  Expect = 0.008
 Identities = 51/181 (28%), Positives = 71/181 (39%), Gaps = 34/181 (19%)

Query  133  DFVVGKKLGEGSFGVVYKVSLSKKRSNEEGEYVL---KKATEYGAVEIWMNERVRRACGN  189
            +F    KLGEG FG VYK  L       +G+ V     K  ++ A+       V      
Sbjct  204  NFSPSLKLGEGGFGTVYKAQL------PDGQTVAIKRAKKEQFDALRSEFRSEVELLAKI  257

Query  190  SCADFV--YGFLDKSSKKGPEYWLLWKYEGESTLAGLMQSKEFPYNVETIILGKVQDLPK  247
               + V   G++D    KG E  ++ +Y    TL   +            + G   D  +
Sbjct  258  DHRNLVKLLGYVD----KGNERLIITEYVPNGTLREHLDG----------VHGNFLDFSQ  303

Query  248  GLERENKIIQTIMRQLLFALDGLHSTGIIHRDVKPQNIIFSEGSRSFKIIDLGAAADLRV  307
             LE    I   +    L+A        IIHRDVK  NI+ +E  R  K+ D G A   RV
Sbjct  304  RLEISIDIAHGLTYLHLYA-----EKQIIHRDVKSSNILLTERMRG-KVADFGFA---RV  354

Query  308  G  308
            G
Sbjct  355  G  355


>TR:A0A2J6LDA5 A0A2J6LDA5_LACSA mitogen-activated protein kinase OS=Lactuca 
sativa OX=4236 GN=LSAT_3X55041 PE=3 SV=1
Length=501

 Score = 38.9 bits (89),  Expect = 0.008
 Identities = 36/122 (30%), Positives = 51/122 (42%), Gaps = 33/122 (27%)

Query  257  QTIMRQLLFALDGLHSTGIIHRDVKPQNIIFSEGSRSFKIIDLGAAADLRVGINYIPK--  314
            Q  + QLL AL  +H+  + HRD+KP+NI+ +      KI D G A   R   +  P   
Sbjct  120  QFFLYQLLRALKYIHTAHVFHRDLKPKNIL-ANADCKLKICDFGLA---RASFDDTPSAI  175

Query  315  ---EFLLDPRYAAPE--QYIMSTQTPSAPSAPVAAALSPVLWQMNLPDRFDIYSIGLIFL  369
               +++    Y APE      S  TP+                       DI+SIG IF 
Sbjct  176  FWTDYVATRWYRAPELCGSFFSKYTPA----------------------IDIWSIGCIFA  213

Query  370  QM  371
            +M
Sbjct  214  EM  215


>TR:A0A2J6JLK5 A0A2J6JLK5_LACSA Protein kinase domain-containing protein OS=Lactuca 
sativa OX=4236 GN=LSAT_4X83401 PE=4 SV=1
Length=579

 Score = 38.9 bits (89),  Expect = 0.008
 Identities = 33/148 (22%), Positives = 64/148 (43%), Gaps = 24/148 (16%)

Query  247  KGLERENKIIQTIMRQLLFALDGLHSTGIIHRDVKPQNIIFSEGSRSFKIIDLGAAADLR  306
            +G++     I+  ++QLL  L+  H  G++HRD+K  N++  +     KI D G A+   
Sbjct  201  QGVKFTEPQIKCFIKQLLSGLEHCHKNGVLHRDIKGSNLLI-DNDGILKIADFGLAS---  256

Query  307  VGINYIPKEFLLDPRYAAPEQYIMSTQTPSAPSAPVAAALSPVLWQMNLPDRFDIYSIGL  366
                        DPR+  P    M+++  +    P    L    + + +    D++S G 
Sbjct  257  ----------FYDPRHKQP----MTSRVVTLWYRPPELLLGATYYGVGV----DLWSAGC  298

Query  367  IFLQM--AFPSLRSDSNLIQFNRQLKRC  392
            I  ++    P +   + + Q ++  K C
Sbjct  299  ILAELLAGKPIMPGRTEVEQLHKIFKLC  326


>TR:A0A2J6K220 A0A2J6K220_LACSA Protein kinase domain-containing protein OS=Lactuca 
sativa OX=4236 GN=LSAT_5X150120 PE=4 SV=1
Length=603

 Score = 38.9 bits (89),  Expect = 0.009
 Identities = 39/147 (27%), Positives = 61/147 (41%), Gaps = 28/147 (19%)

Query  228  KEFPYNVETIILGKVQDLPKGLEREN-KIIQTIMRQLLFALDGLHSTG--IIHRDVKPQN  284
            + F +  E    G +++  +  +R N + I+   RQ+L  L  LH+    +IHRD+K  N
Sbjct  103  RTFNFITEMFTAGSLREYRQKYKRVNIQAIKDWARQILEGLAYLHNYDPPVIHRDLKCDN  162

Query  285  IIFSEGSRSFKIIDLGAAADLRVGINYIPKEFLLDPRYAAPEQYIMSTQTPSAPSAPVAA  344
            I  +      KI DLG AA L    +      +  P + APE Y                
Sbjct  163  IFINGHLGQVKIGDLGLAATLCESQH--AHSVIGTPEFMAPEMY----------------  204

Query  345  ALSPVLWQMNLPDRFDIYSIGLIFLQM  371
                   + +  +  DIYS G+  L+M
Sbjct  205  -------EEDYDELVDIYSFGMCVLEM  224


>TR:A0A2J6JZX0 A0A2J6JZX0_LACSA Protein kinase domain-containing protein OS=Lactuca 
sativa OX=4236 GN=LSAT_7X620 PE=4 SV=1
Length=604

 Score = 38.9 bits (89),  Expect = 0.009
 Identities = 55/210 (26%), Positives = 84/210 (40%), Gaps = 65/210 (31%)

Query  259  IMRQLLFALDGLHSTGIIHRDVKPQNIIF---SEGSRSFKIIDLGAAADLRVGINYIPKE  315
            I+ Q+L  +   H  G++HRD+KP+N +F   SE S   K+ID G +  +R      P+E
Sbjct  262  IIVQILSVVAFCHLQGVVHRDLKPENFLFMLKSEDS-DMKLIDFGLSDFIR------PEE  314

Query  316  FLLD----PRYAAPEQYIMSTQTPSAPSAPVAAALSPVLWQMNLPDRFDIYSIGLIFLQM  371
             L D      Y APE    S    +                       DI+SIG+I   +
Sbjct  315  RLNDIVGSAYYVAPEVLHRSYSLEA-----------------------DIWSIGVICYIL  351

Query  372  AFPS----LRSDSNLIQFNRQLKRCD--YDLTAWRKLVEPRASADLRRGFELVDLDGGIG  425
               S     R++S +    R + R D  +D   W   V P A   ++R            
Sbjct  352  LCGSRPFWARTESGIF---RAVLRADPNFDDIPWPS-VSPEAKDFVKR------------  395

Query  426  WELLTSMVRYKARQRISAKAALAHPYFDRQ  455
                  ++    R+R+SA  AL HP+   +
Sbjct  396  ------LLNKDYRKRMSAAQALTHPWLSSE  419


>TR:A0A2J6MEQ9 A0A2J6MEQ9_LACSA Protein kinase domain-containing protein OS=Lactuca 
sativa OX=4236 GN=LSAT_8X32880 PE=4 SV=1
Length=745

 Score = 38.9 bits (89),  Expect = 0.009
 Identities = 36/128 (28%), Positives = 55/128 (43%), Gaps = 31/128 (24%)

Query  266  ALDGLHSTG---IIHRDVKPQNIIFSEGSRSFKIIDLGAAADLRVGINYIPKEFLLDPRY  322
            AL  LHS     IIHRDVKP NI+  +   + K+ D GA+  + +  N +         Y
Sbjct  521  ALSYLHSAASIPIIHRDVKPTNILLDDNYVA-KVADFGASKLIPMDQNEVATMVQGTLGY  579

Query  323  AAPEQYIMSTQTPSAPSAPVAAALSPVLWQMNLPDRFDIYSIGLIFLQMAFPSLRSDSNL  382
              PE Y+ + Q                     L D+ D+YS G++ ++     L +  N+
Sbjct  580  LDPE-YLQTNQ---------------------LTDKSDVYSFGVVLVE-----LLTGKNV  612

Query  383  IQFNRQLK  390
            + F R  K
Sbjct  613  LNFERPEK  620


>TR:A0A2J6K1B8 A0A2J6K1B8_LACSA Receptor-like serine/threonine-protein kinase 
OS=Lactuca sativa OX=4236 GN=LSAT_2X113521 PE=3 SV=1
Length=828

 Score = 38.9 bits (89),  Expect = 0.009
 Identities = 50/174 (29%), Positives = 73/174 (42%), Gaps = 27/174 (16%)

Query  132  DDFVVGKKLGEGSFGVVYKVSLSKKRSNEEGEYVLKKATEYGAVEIWMNERVRRACGNSC  191
            +DF   KKLG+G FG VYK  L   R  E     L K +  G  E     +      +  
Sbjct  516  NDFANDKKLGQGGFGPVYKGVLDDGR--EIAVKRLSKTSRQGLGEFKNEVKFIAKLQHRN  573

Query  192  ADFVYGFLDKSSKKGPEYWLLWKYEGESTLAGLMQSKEFPYNVETIILGKVQDLPKGLER  251
               + G+      +G E  L+++Y         M +K    ++++ I  K++    G   
Sbjct  574  LVKLLGY----CIQGDENMLIYEY---------MPNK----SLDSFIFDKIKSSILGWSD  616

Query  252  ENKIIQTIMRQLLFALDGLHSTG---IIHRDVKPQNIIFSEGSRSFKIIDLGAA  302
               II  I R LL+    LH      IIHRD+K  NI+  +   + KI D G A
Sbjct  617  RFHIIHGIARGLLY----LHQDSRFKIIHRDLKASNILL-DVDMNPKISDFGLA  665


>TR:A0A2J6KHS3 A0A2J6KHS3_LACSA Protein kinase domain-containing protein OS=Lactuca 
sativa OX=4236 GN=LSAT_7X26780 PE=4 SV=1
Length=1014

 Score = 38.9 bits (89),  Expect = 0.010
 Identities = 75/327 (23%), Positives = 122/327 (37%), Gaps = 84/327 (26%)

Query  55   LFIGVGVGLPCTVMECGDMIYRSTLPKSNGLTITAPGVALALTALSYLWATPGVAPGFFD  114
            +FIGV V +PC V+    +++R    K    T       ++L  +S+ +           
Sbjct  613  VFIGVAVAVPCFVLLILFILWRRKCFKRQR-TNDKDFEGMSLKTISFTY-----------  660

Query  115  MFVLAFVERLFRPTFRKDDFVVGKKLGEGSFGVVYKVSLS-------KKRSNEEGEYVLK  167
                   ++L   T   D+F    K+GEG FG VYK +LS       KK S +  +   +
Sbjct  661  -------KQLKSAT---DNFSPSNKIGEGGFGPVYKGTLSDGTLIAVKKLSAQSRQGNRE  710

Query  168  KATEYGAVEIWMNERVRRACGNSCADFVYGFLDKSSKKGPEYWLLWKYEGESTLAGLMQS  227
               E G +    +  + +  G  C +            G +  L+++Y   ++LA  +  
Sbjct  711  FLNEIGVISCLQHPNLVKLHG-CCIE------------GDQLLLVYEYMENNSLASAL--  755

Query  228  KEFPYNVETIILGKVQDLPKGLERENKIIQTIMRQLLFALDGLHSTG---IIHRDVKPQN  284
              F  +   +++     L        KI   I R L F    LH      I+HRD+K  N
Sbjct  756  --FESSKSRLMMDWATRL--------KICIGIARGLAF----LHEESRIKIVHRDIKATN  801

Query  285  IIFSEGSRSFKIIDLGAAADLRVGINYIPKEFLLDPRYAAPEQYIMSTQTPSAPSAPVAA  344
            I+  +     KI D G A        ++         Y APE                  
Sbjct  802  ILLDKDLNP-KISDFGLARLHEDEKTHVSTRVAGTIGYMAPEY-----------------  843

Query  345  ALSPVLWQMNLPDRFDIYSIGLIFLQM  371
                 LW   L D+ D+YS G++ L++
Sbjct  844  ----ALWGY-LSDKADVYSFGVLVLEI  865


>TR:A0A2J6JWY9 A0A2J6JWY9_LACSA Protein kinase domain-containing protein OS=Lactuca 
sativa OX=4236 GN=LSAT_4X13581 PE=4 SV=1
Length=410

 Score = 38.5 bits (88),  Expect = 0.010
 Identities = 62/250 (25%), Positives = 93/250 (37%), Gaps = 44/250 (18%)

Query  133  DFVVGKKLGEGSFGVVYKVSLSKKRSNEEGEYVLKKATEYGAVEIWMNERVRRACGNSCA  192
            +F    KLG+G +G V+K  L   R  E     L + +  G  E     ++     +   
Sbjct  50   NFHPDNKLGQGGYGPVFKGKLDDGR--EIAVKKLSQTSTQGKKEFTTEAKLLARVQHRNV  107

Query  193  DFVYGFLDKSSKKGPEYWLLWKYEGESTLAGLMQSKEFPYNVETIILGKVQDLPKGLERE  252
              + GF        PE  L+++Y    +L  L+ S            G  + L    +R 
Sbjct  108  VNLLGFCGY-----PEKLLVYEYVVHESLDKLLFSS-----------GNRKALD--WKRR  149

Query  253  NKIIQTIMRQLLFALDGLHSTGIIHRDVKPQNIIFSEGSRSFKIIDLGAAADLRVGINYI  312
              II  + R LL+  +  H   IIHRD+K  NI+  +     KI D G A        +I
Sbjct  150  YNIIVGVARGLLYLHEDSHDR-IIHRDIKASNILLDD-KWIPKIADFGMARLYPEDQTHI  207

Query  313  PKEFLLDPRYAAPEQYIMSTQTPSAPSAPVAAALSPVLWQMNLPDRFDIYSIGLIFLQMA  372
                     Y APE Y+M                       NL  + D+YS G++ L++ 
Sbjct  208  NTRVAGTNGYMAPE-YVM---------------------HGNLSVKVDVYSFGVMVLELV  245

Query  373  FPSLRSDSNL  382
                 S  NL
Sbjct  246  SGQKNSAFNL  255


>TR:A0A2J6JQ64 A0A2J6JQ64_LACSA non-specific serine/threonine protein kinase 
OS=Lactuca sativa OX=4236 GN=LSAT_8X107500 PE=3 SV=1
Length=433

 Score = 38.5 bits (88),  Expect = 0.010
 Identities = 22/67 (33%), Positives = 36/67 (54%), Gaps = 2/67 (3%)

Query  261  RQLLFALDGLHSTGIIHRDVKPQNIIFSEGSRSFKIIDLG-AAADLRVGINYIPKEFLLD  319
            +QL+ A+   HS G+ HRD+KP+N++  E   + K+ D G +A   +   + +       
Sbjct  129  QQLISAIGYCHSRGVYHRDLKPENLLLDE-HWNLKVTDFGLSAVTEQAHSDALLHTMCGT  187

Query  320  PRYAAPE  326
            P Y APE
Sbjct  188  PAYVAPE  194


>TR:A0A2J6LAK1 A0A2J6LAK1_LACSA Protein kinase domain-containing protein OS=Lactuca 
sativa OX=4236 GN=LSAT_5X85801 PE=4 SV=1
Length=444

 Score = 38.5 bits (88),  Expect = 0.010
 Identities = 70/309 (23%), Positives = 117/309 (38%), Gaps = 45/309 (15%)

Query  140  LGEGSFGVVYKVSLSKKRSNEEGEYVLKKATEYGAVEIWMNERVRRACGNSCADFVYGFL  199
            LG+G FG VY   L   R     +  L+K+ + G  E     ++  +  +     ++G  
Sbjct  103  LGKGGFGPVYLGKLQDGRQVAIKKLSLEKSQQ-GDEEFLAEVKMITSIQHKNLVRLHGCC  161

Query  200  DKSSKKGPEYWLLWKYEGESTLAGLMQSKEFPY-NVETIILGKVQDLPKGLERENKIIQT  258
             + S++     L+++Y    +L  ++  K   Y N  T +               +II  
Sbjct  162  SEGSQR----LLVYEYMKNKSLDLIIYRKSEEYLNWSTRL---------------EIILG  202

Query  259  IMRQLLFALDGLHSTGIIHRDVKPQNIIFSEGSRSFKIIDLGAAADLRVGINYIPKEFLL  318
            I R L +  +G H   I+HRD+K  NI+  +     +I D G A       +Y+   F  
Sbjct  203  IARGLQYLHEGSH-VRIVHRDIKASNILL-DAKFHPRIGDFGLAKFFPEEQSYLSTTFAG  260

Query  319  DPRYAAPEQYIMSTQTPSAPSAPVAAALSPVLWQMNLPDRFDIYSIGLIFLQMAFPSLRS  378
               Y APE  I                         L ++ DIYS G++ L++      +
Sbjct  261  TLGYTAPEYAIKG----------------------ELSEKVDIYSFGVLVLEIISCRKHT  298

Query  379  DSNLIQFNRQLKRCDYDLTAWRKLVEPRASADLRRGFELVDLDGGIGWELLTSMVRYKAR  438
            D  L    + L    + L A  K+V+       + GF   D+   I   LL    +   R
Sbjct  299  DLTLPSEMQYLPEYAWKLYARSKIVDLIDPRMRKGGFVEKDVMQTINVALLCLQPQANVR  358

Query  439  QRISAKAAL  447
              +S   A+
Sbjct  359  PPMSEIVAI  367


>TR:A0A2J6LY76 A0A2J6LY76_LACSA Protein kinase domain-containing protein OS=Lactuca 
sativa OX=4236 GN=LSAT_2X130620 PE=3 SV=1
Length=493

 Score = 38.5 bits (88),  Expect = 0.011
 Identities = 25/84 (30%), Positives = 42/84 (50%), Gaps = 8/84 (10%)

Query  249  LERENKIIQT----IMRQLLFALDGLHSTGIIHRDVKPQNIIFS--EGSRSFKIIDLGAA  302
            LE++ +  ++    + R L+  +   H  GI+HRD+KP+NI+ +    S   K+ D G A
Sbjct  134  LEKQGRFSESEARILFRHLMQVVRFCHDKGIVHRDLKPENILLATKASSSQIKLADFGLA  193

Query  303  ADLRVGINYIPKEFLLDPRYAAPE  326
              +  G +      +  P Y APE
Sbjct  194  TYINPGESL--HGTVGSPFYIAPE  215


Lambda      K        H
   0.321    0.136    0.409 

Gapped
Lambda      K        H
   0.267   0.0410    0.140 

Effective search space used: 4330506865


  Database: uniprotkb_refprotswissprot
    Posted date:  May 4, 2023  1:43 AM
  Number of letters in database: 31,152,632,622
  Number of sequences in database:  77,617,787


Matrix: BLOSUM62
Gap Penalties: Existence: 11, Extension: 1
Neighboring words threshold: 11
Window for multiple hits: 40
```
