## Supplementary material for "Sustained non-photochemical quenching and regulation of PSII repair cycle during combined low temperature and high light stress in lettuce": STN8.txt

```
BLASTP 2.12.0+


Reference: Stephen F. Altschul, Thomas L. Madden, Alejandro A.
Schaffer, Jinghui Zhang, Zheng Zhang, Webb Miller, and David J.
Lipman (1997), "Gapped BLAST and PSI-BLAST: a new generation of
protein database search programs", Nucleic Acids Res. 25:3389-3402.


Reference for composition-based statistics: Alejandro A. Schaffer,
L. Aravind, Thomas L. Madden, Sergei Shavirin, John L. Spouge, Yuri
I. Wolf, Eugene V. Koonin, and Stephen F. Altschul (2001),
"Improving the accuracy of PSI-BLAST protein database searches with
composition-based statistics and other refinements", Nucleic Acids
Res. 29:2994-3005.


Database: uniprotkb_refprotswissprot
           77,617,787 sequences; 31,152,632,622 total letters


Query= sp|Q9LZV4|STN8_ARATH OS=Arabidopsis thaliana OX=3702 GN=STN8 PE=2
SV=1

Length=495
                                                                      Score     E
Sequences producing significant alignments:                          (Bits)  Value

TR:A0A2J6KSI5 A0A2J6KSI5_LACSA Protein kinase domain-containing pr...  679     0.0  
TR:A0A2J6M549 A0A2J6M549_LACSA Protein kinase domain-containing pr...  294     5e-93
TR:A0A2J6KSG1 A0A2J6KSG1_LACSA Protein kinase domain-containing pr...  154     2e-45
TR:A0A2J6M7E6 A0A2J6M7E6_LACSA Protein kinase domain-containing pr...  61.2    6e-10
TR:A0A2J6JMS6 A0A2J6JMS6_LACSA Protein kinase domain-containing pr...  59.7    2e-09
TR:A0A2J6KV41 A0A2J6KV41_LACSA Protein kinase domain-containing pr...  57.8    1e-08
TR:A0A2J6L559 A0A2J6L559_LACSA Protein kinase domain-containing pr...  54.7    4e-08
TR:A0A2J6LG67 A0A2J6LG67_LACSA non-specific serine/threonine prote...  55.1    6e-08
TR:A0A2J6LYD8 A0A2J6LYD8_LACSA Protein kinase domain-containing pr...  55.5    6e-08
TR:A0A2J6LGK8 A0A2J6LGK8_LACSA Protein kinase domain-containing pr...  53.1    1e-07
TR:A0A2J6JT56 A0A2J6JT56_LACSA non-specific serine/threonine prote...  53.5    2e-07
TR:A0A2J6KKG0 A0A2J6KKG0_LACSA Protein kinase domain-containing pr...  53.1    2e-07
TR:A0A2J6K4S2 A0A2J6K4S2_LACSA non-specific serine/threonine prote...  53.1    2e-07
TR:A0A2J6K191 A0A2J6K191_LACSA Uncharacterized protein OS=Lactuca ...  53.1    3e-07
TR:A0A2J6KCR8 A0A2J6KCR8_LACSA Protein kinase domain-containing pr...  53.1    3e-07
TR:A0A2J6KS07 A0A2J6KS07_LACSA Protein kinase domain-containing pr...  53.1    3e-07
TR:A0A2J6KC00 A0A2J6KC00_LACSA Formin-like protein OS=Lactuca sati...  53.1    3e-07
TR:A0A2J6JUP4 A0A2J6JUP4_LACSA Protein kinase domain-containing pr...  52.0    5e-07
TR:A0A2J6LAC4 A0A2J6LAC4_LACSA Protein kinase domain-containing pr...  51.6    5e-07
TR:A0A2J6L7V2 A0A2J6L7V2_LACSA Protein kinase domain-containing pr...  51.2    6e-07
TR:A0A2J6KJ49 A0A2J6KJ49_LACSA Protein kinase domain-containing pr...  52.0    6e-07
TR:A0A2J6K9E1 A0A2J6K9E1_LACSA Protein kinase domain-containing pr...  50.8    6e-07
TR:A0A2J6K724 A0A2J6K724_LACSA Protein kinase domain-containing pr...  51.6    6e-07
TR:A0A2J6LWS7 A0A2J6LWS7_LACSA Protein kinase domain-containing pr...  50.8    7e-07
TR:A0A2J6MGW8 A0A2J6MGW8_LACSA Protein kinase domain-containing pr...  51.6    8e-07
TR:A0A2J6JJM8 A0A2J6JJM8_LACSA Uncharacterized protein OS=Lactuca ...  51.6    8e-07
TR:A0A2J6K8L4 A0A2J6K8L4_LACSA [RNA-polymerase]-subunit kinase OS=...  51.2    8e-07
TR:A0A2J6JQA9 A0A2J6JQA9_LACSA non-specific serine/threonine prote...  51.2    8e-07
TR:A0A2J6LE20 A0A2J6LE20_LACSA non-specific serine/threonine prote...  51.2    9e-07
TR:A0A2J6LWJ5 A0A2J6LWJ5_LACSA Protein kinase domain-containing pr...  51.6    1e-06
TR:A0A2J6LYV8 A0A2J6LYV8_LACSA Protein kinase domain-containing pr...  51.6    1e-06
TR:A0A2J6JW89 A0A2J6JW89_LACSA non-specific serine/threonine prote...  51.2    1e-06
TR:A0A2J6LWT4 A0A2J6LWT4_LACSA Protein kinase domain-containing pr...  50.4    1e-06
TR:A0A2J6JKI2 A0A2J6JKI2_LACSA Protein kinase domain-containing pr...  51.2    1e-06
TR:A0A2J6MGE1 A0A2J6MGE1_LACSA Protein kinase domain-containing pr...  51.2    1e-06
TR:A0A2J6M9X4 A0A2J6M9X4_LACSA Protein kinase domain-containing pr...  51.2    1e-06
TR:A0A2J6KMG3 A0A2J6KMG3_LACSA Protein kinase domain-containing pr...  50.1    1e-06
TR:A0A2J6M896 A0A2J6M896_LACSA Protein kinase domain-containing pr...  50.8    1e-06
TR:A0A2J6K879 A0A2J6K879_LACSA Uncharacterized protein OS=Lactuca ...  50.4    2e-06
TR:A0A2J6K9G6 A0A2J6K9G6_LACSA Protein kinase domain-containing pr...  50.8    2e-06
TR:A0A2J6JVY4 A0A2J6JVY4_LACSA Calcium-dependent protein kinase OS...  50.4    2e-06
TR:A0A2J6KYW4 A0A2J6KYW4_LACSA Protein kinase domain-containing pr...  50.4    2e-06
TR:A0A2J6KFG4 A0A2J6KFG4_LACSA non-specific serine/threonine prote...  50.1    2e-06
TR:A0A2J6L7G3 A0A2J6L7G3_LACSA Protein kinase domain-containing pr...  49.7    2e-06
TR:A0A2J6KDP3 A0A2J6KDP3_LACSA Protein kinase domain-containing pr...  50.1    2e-06
TR:A0A2J6JUU6 A0A2J6JUU6_LACSA Protein kinase domain-containing pr...  50.1    2e-06
TR:A0A2J6KLB9 A0A2J6KLB9_LACSA Protein kinase domain-containing pr...  50.1    3e-06
TR:A0A2J6MII3 A0A2J6MII3_LACSA Protein kinase domain-containing pr...  50.1    3e-06
TR:A0A2J6LIZ1 A0A2J6LIZ1_LACSA Protein kinase domain-containing pr...  48.1    3e-06
TR:A0A2J6KX74 A0A2J6KX74_LACSA Protein kinase domain-containing pr...  49.7    3e-06
TR:A0A2J6MA78 A0A2J6MA78_LACSA Protein kinase domain-containing pr...  49.7    3e-06
TR:A0A2J6KTJ1 A0A2J6KTJ1_LACSA PPM-type phosphatase domain-contain...  49.7    4e-06
TR:A0A2J6M5Z0 A0A2J6M5Z0_LACSA Uncharacterized protein OS=Lactuca ...  49.3    4e-06
TR:A0A2J6KJL1 A0A2J6KJL1_LACSA non-specific serine/threonine prote...  49.3    4e-06
TR:A0A2J6KRS2 A0A2J6KRS2_LACSA Protein kinase domain-containing pr...  49.3    4e-06
TR:A0A2J6KUL5 A0A2J6KUL5_LACSA Protein kinase domain-containing pr...  48.9    4e-06
TR:A0A2J6JTW5 A0A2J6JTW5_LACSA Protein kinase domain-containing pr...  49.3    4e-06
TR:A0A2J6KKZ1 A0A2J6KKZ1_LACSA Protein kinase domain-containing pr...  48.5    4e-06
TR:A0A2J6LIL7 A0A2J6LIL7_LACSA non-specific serine/threonine prote...  48.9    5e-06
TR:A0A2J6KWX7 A0A2J6KWX7_LACSA non-specific serine/threonine prote...  48.9    5e-06
TR:A0A2J6LHX1 A0A2J6LHX1_LACSA Protein kinase domain-containing pr...  48.5    5e-06
TR:A0A2J6JLK5 A0A2J6JLK5_LACSA Protein kinase domain-containing pr...  48.9    5e-06
TR:A0A2J6K9H8 A0A2J6K9H8_LACSA Receptor-like serine/threonine-prot...  48.9    6e-06
TR:A0A2J6JHL3 A0A2J6JHL3_LACSA non-specific serine/threonine prote...  48.5    6e-06
TR:A0A2J6KJV4 A0A2J6KJV4_LACSA Protein kinase domain-containing pr...  48.9    7e-06
TR:A0A2J6K1Z1 A0A2J6K1Z1_LACSA Protein kinase domain-containing pr...  48.1    7e-06
TR:A0A2J6KRT8 A0A2J6KRT8_LACSA non-specific serine/threonine prote...  48.1    7e-06
TR:A0A2J6L4C4 A0A2J6L4C4_LACSA Protein kinase domain-containing pr...  48.5    8e-06
TR:A0A2J6LJ00 A0A2J6LJ00_LACSA Protein kinase domain-containing pr...  48.1    8e-06
TR:A0A2J6KDW8 A0A2J6KDW8_LACSA Protein kinase domain-containing pr...  43.9    9e-06
TR:A0A2J6K2I5 A0A2J6K2I5_LACSA Protein kinase domain-containing pr...  48.1    9e-06
TR:A0A2J6JMX9 A0A2J6JMX9_LACSA non-specific serine/threonine prote...  47.8    1e-05
TR:A0A2J6MC28 A0A2J6MC28_LACSA non-specific serine/threonine prote...  47.8    1e-05
TR:A0A2J6L8C4 A0A2J6L8C4_LACSA Protein kinase domain-containing pr...  47.8    1e-05
TR:A0A2J6LRY4 A0A2J6LRY4_LACSA Aurora kinase OS=Lactuca sativa OX=...  47.0    1e-05
TR:A0A2J6L5Y4 A0A2J6L5Y4_LACSA Cysteine-rich receptor-like protein...  47.8    1e-05
TR:A0A2J6LZ62 A0A2J6LZ62_LACSA Protein kinase domain-containing pr...  47.0    1e-05
TR:A0A2J6L166 A0A2J6L166_LACSA Protein kinase domain-containing pr...  46.2    1e-05
TR:A0A2J6KRQ3 A0A2J6KRQ3_LACSA Protein kinase domain-containing pr...  47.8    1e-05
TR:A0A2J6KVA5 A0A2J6KVA5_LACSA Protein kinase domain-containing pr...  47.8    1e-05
TR:A0A2J6MGC1 A0A2J6MGC1_LACSA non-specific serine/threonine prote...  47.4    1e-05
TR:A0A2J6KAT7 A0A2J6KAT7_LACSA Protein kinase domain-containing pr...  47.4    1e-05
TR:A0A2J6KCP9 A0A2J6KCP9_LACSA Protein kinase domain-containing pr...  47.8    1e-05
TR:A0A2J6JTL6 A0A2J6JTL6_LACSA Protein kinase domain-containing pr...  47.4    2e-05
TR:A0A2J6LN32 A0A2J6LN32_LACSA Protein kinase domain-containing pr...  47.4    2e-05
TR:A0A2J6KW79 A0A2J6KW79_LACSA Protein kinase domain-containing pr...  47.4    2e-05
TR:A0A2J6JQU6 A0A2J6JQU6_LACSA non-specific serine/threonine prote...  47.0    2e-05
TR:A0A2J6KHM0 A0A2J6KHM0_LACSA non-specific serine/threonine prote...  47.0    2e-05
TR:A0A2J6MC77 A0A2J6MC77_LACSA non-specific serine/threonine prote...  47.0    2e-05
TR:A0A2J6JQ08 A0A2J6JQ08_LACSA non-specific serine/threonine prote...  47.0    2e-05
TR:A0A2J6LY76 A0A2J6LY76_LACSA Protein kinase domain-containing pr...  47.0    2e-05
TR:A0A2J6LXR9 A0A2J6LXR9_LACSA Protein kinase domain-containing pr...  47.0    2e-05
TR:A0A2J6K144 A0A2J6K144_LACSA Protein kinase domain-containing pr...  47.0    2e-05
TR:A0A2J6K2R7 A0A2J6K2R7_LACSA Protein kinase domain-containing pr...  46.6    2e-05
TR:A0A2J6KMH5 A0A2J6KMH5_LACSA Protein kinase domain-containing pr...  46.2    2e-05
TR:A0A2J6KRP1 A0A2J6KRP1_LACSA non-specific serine/threonine prote...  46.6    2e-05
TR:A0A2J6KM39 A0A2J6KM39_LACSA non-specific serine/threonine prote...  46.6    2e-05
TR:A0A2J6M582 A0A2J6M582_LACSA non-specific serine/threonine prote...  46.6    2e-05
TR:A0A2J6KRL4 A0A2J6KRL4_LACSA non-specific serine/threonine prote...  46.6    3e-05
TR:A0A2J6KPV3 A0A2J6KPV3_LACSA Calcium-dependent protein kinase OS...  46.6    3e-05
TR:A0A2J6LTW0 A0A2J6LTW0_LACSA Aurora kinase OS=Lactuca sativa OX=...  45.8    3e-05
TR:A0A2J6LWL7 A0A2J6LWL7_LACSA Protein kinase domain-containing pr...  46.6    3e-05
TR:A0A2J6JPK2 A0A2J6JPK2_LACSA non-specific serine/threonine prote...  46.2    3e-05
TR:A0A2J6K7B9 A0A2J6K7B9_LACSA non-specific serine/threonine prote...  46.2    3e-05
TR:A0A2J6JMJ4 A0A2J6JMJ4_LACSA Protein kinase domain-containing pr...  46.6    3e-05
TR:A0A2J6KPU4 A0A2J6KPU4_LACSA cyclin-dependent kinase OS=Lactuca ...  45.8    4e-05
TR:A0A2J6LUN8 A0A2J6LUN8_LACSA Protein kinase domain-containing pr...  46.2    4e-05
TR:A0A2J6L0S7 A0A2J6L0S7_LACSA cyclin-dependent kinase OS=Lactuca ...  46.2    4e-05
TR:A0A2J6JQ22 A0A2J6JQ22_LACSA non-specific serine/threonine prote...  45.8    5e-05
TR:A0A2J6LSW3 A0A2J6LSW3_LACSA Protein kinase domain-containing pr...  45.4    5e-05
TR:A0A2J6LCQ6 A0A2J6LCQ6_LACSA Uncharacterized protein OS=Lactuca ...  45.8    5e-05
TR:A0A2J6KAI3 A0A2J6KAI3_LACSA Protein kinase domain-containing pr...  45.4    5e-05
TR:A0A2J6KMS1 A0A2J6KMS1_LACSA Protein kinase domain-containing pr...  45.8    5e-05
TR:A0A2J6LYI0 A0A2J6LYI0_LACSA Protein kinase domain-containing pr...  45.8    5e-05
TR:A0A2J6JKZ5 A0A2J6JKZ5_LACSA Protein kinase domain-containing pr...  45.1    5e-05
TR:A0A2J6K388 A0A2J6K388_LACSA non-specific serine/threonine prote...  45.4    6e-05
TR:A0A2J6KHB8 A0A2J6KHB8_LACSA non-specific serine/threonine prote...  45.4    6e-05
TR:A0A2J6JSJ5 A0A2J6JSJ5_LACSA Protein kinase domain-containing pr...  45.1    6e-05
TR:A0A2J6KYL2 A0A2J6KYL2_LACSA Uncharacterized protein OS=Lactuca ...  45.4    6e-05
TR:A0A2J6JHH5 A0A2J6JHH5_LACSA Protein kinase domain-containing pr...  45.4    6e-05
TR:A0A2J6LB23 A0A2J6LB23_LACSA Protein kinase domain-containing pr...  45.4    6e-05
TR:A0A2J6LLV3 A0A2J6LLV3_LACSA Cysteine-rich receptor-like protein...  45.4    7e-05
TR:A0A2J6KKI5 A0A2J6KKI5_LACSA Protein-serine/threonine phosphatas...  45.4    7e-05
TR:A0A2J6L0U4 A0A2J6L0U4_LACSA Protein kinase domain-containing pr...  45.1    7e-05
TR:A0A2J6JW48 A0A2J6JW48_LACSA non-specific serine/threonine prote...  45.1    8e-05
TR:A0A2J6JSW8 A0A2J6JSW8_LACSA Protein kinase domain-containing pr...  42.4    8e-05
TR:A0A2J6LAD1 A0A2J6LAD1_LACSA non-specific serine/threonine prote...  45.1    8e-05
TR:A0A2J6LNE7 A0A2J6LNE7_LACSA non-specific serine/threonine prote...  45.4    8e-05
TR:A0A2J6KNK7 A0A2J6KNK7_LACSA Non-specific serine/threonine prote...  45.1    8e-05
TR:A0A2J6LVT7 A0A2J6LVT7_LACSA Protein kinase domain-containing pr...  45.1    8e-05
TR:A0A2J6KD29 A0A2J6KD29_LACSA Protein kinase domain-containing pr...  42.4    9e-05
TR:A0A2J6JQA0 A0A2J6JQA0_LACSA Mitogen-activated protein kinase OS...  44.7    9e-05
TR:A0A2J6LNC2 A0A2J6LNC2_LACSA non-specific serine/threonine prote...  44.7    1e-04
TR:A0A2J6MK14 A0A2J6MK14_LACSA non-specific serine/threonine prote...  44.7    1e-04
TR:A0A2J6JW76 A0A2J6JW76_LACSA non-specific serine/threonine prote...  44.7    1e-04
TR:A0A2J6KXZ3 A0A2J6KXZ3_LACSA Non-specific serine/threonine prote...  44.7    1e-04
TR:A0A2J6KHS0 A0A2J6KHS0_LACSA non-specific serine/threonine prote...  44.7    1e-04
TR:A0A2J6KUS7 A0A2J6KUS7_LACSA Protein kinase domain-containing pr...  44.3    1e-04
TR:A0A2J6L0F9 A0A2J6L0F9_LACSA Protein kinase domain-containing pr...  44.7    1e-04
TR:A0A2J6KGP5 A0A2J6KGP5_LACSA Protein kinase domain-containing pr...  44.3    1e-04
TR:A0A2J6K3J6 A0A2J6K3J6_LACSA Protein kinase domain-containing pr...  44.7    1e-04
TR:A0A2J6JZI9 A0A2J6JZI9_LACSA Mitogen-activated protein kinase OS...  44.3    1e-04
TR:A0A2J6KWU6 A0A2J6KWU6_LACSA Protein kinase domain-containing pr...  43.9    1e-04
TR:A0A2J6KLW2 A0A2J6KLW2_LACSA non-specific serine/threonine prote...  44.3    1e-04
TR:A0A2J6MJT3 A0A2J6MJT3_LACSA Uncharacterized protein OS=Lactuca ...  44.3    1e-04
TR:A0A2J6LPZ2 A0A2J6LPZ2_LACSA Protein kinase domain-containing pr...  43.9    1e-04
TR:A0A2J6M355 A0A2J6M355_LACSA Protein kinase domain-containing pr...  43.9    2e-04
TR:A0A2J6LT39 A0A2J6LT39_LACSA Protein kinase domain-containing pr...  43.9    2e-04
TR:A0A2J6KI03 A0A2J6KI03_LACSA Non-specific serine/threonine prote...  43.9    2e-04
TR:A0A2J6L9F9 A0A2J6L9F9_LACSA Calcium-dependent protein kinase 29...  43.9    2e-04
TR:A0A2J6L314 A0A2J6L314_LACSA Protein kinase domain-containing pr...  43.9    2e-04
TR:A0A2J6MGK8 A0A2J6MGK8_LACSA Protein kinase domain-containing pr...  43.9    2e-04
TR:A0A2J6JVA8 A0A2J6JVA8_LACSA Uncharacterized protein OS=Lactuca ...  43.9    2e-04
TR:A0A2J6KUM6 A0A2J6KUM6_LACSA Protein kinase domain-containing pr...  42.7    2e-04
TR:A0A2J6KIP6 A0A2J6KIP6_LACSA Protein kinase domain-containing pr...  43.5    2e-04
TR:A0A2J6JGC6 A0A2J6JGC6_LACSA Protein kinase domain-containing pr...  43.5    2e-04
TR:A0A2J6JGJ2 A0A2J6JGJ2_LACSA Protein kinase domain-containing pr...  43.5    2e-04
TR:A0A2J6JMG9 A0A2J6JMG9_LACSA Protein kinase domain-containing pr...  43.5    2e-04
TR:A0A2J6JJR8 A0A2J6JJR8_LACSA Protein kinase domain-containing pr...  43.5    2e-04
TR:A0A2J6LL22 A0A2J6LL22_LACSA Protein kinase domain-containing pr...  43.5    2e-04
TR:A0A2J6KC56 A0A2J6KC56_LACSA Uncharacterized protein OS=Lactuca ...  43.5    3e-04
TR:A0A2J6M9D0 A0A2J6M9D0_LACSA Uncharacterized protein OS=Lactuca ...  43.5    3e-04
TR:A0A2J6JPA9 A0A2J6JPA9_LACSA Protein kinase domain-containing pr...  43.1    3e-04
TR:A0A2J6KH06 A0A2J6KH06_LACSA Mitogen-activated protein kinase OS...  43.1    3e-04
TR:A0A2J6JHT1 A0A2J6JHT1_LACSA Mitogen-activated protein kinase OS...  43.1    3e-04
TR:A0A2J6L1M4 A0A2J6L1M4_LACSA Protein kinase domain-containing pr...  43.5    3e-04
TR:A0A2J6K692 A0A2J6K692_LACSA Mitogen-activated protein kinase OS...  43.1    3e-04
TR:A0A2J6KPK9 A0A2J6KPK9_LACSA Protein kinase domain-containing pr...  43.1    3e-04
TR:A0A2J6LZ66 A0A2J6LZ66_LACSA Protein kinase domain-containing pr...  43.1    3e-04
TR:A0A2J6JW57 A0A2J6JW57_LACSA non-specific serine/threonine prote...  43.1    3e-04
TR:A0A2J6LCP6 A0A2J6LCP6_LACSA non-specific serine/threonine prote...  43.1    3e-04
TR:A0A2J6LCZ7 A0A2J6LCZ7_LACSA non-specific serine/threonine prote...  43.1    3e-04
TR:A0A2J6JU55 A0A2J6JU55_LACSA Protein kinase domain-containing pr...  42.7    3e-04
TR:A0A2J6KQ77 A0A2J6KQ77_LACSA non-specific serine/threonine prote...  43.1    3e-04
TR:A0A2J6KBA9 A0A2J6KBA9_LACSA Calcium-dependent protein kinase OS...  43.1    3e-04
TR:A0A2J6JP49 A0A2J6JP49_LACSA Calcium-dependent protein kinase OS...  43.1    3e-04
TR:A0A2J6LU28 A0A2J6LU28_LACSA mitogen-activated protein kinase OS...  43.1    3e-04
TR:A0A2J6M6X3 A0A2J6M6X3_LACSA mitogen-activated protein kinase OS...  43.1    3e-04
TR:A0A2J6KDS0 A0A2J6KDS0_LACSA mitogen-activated protein kinase OS...  42.7    4e-04
TR:A0A2J6MG74 A0A2J6MG74_LACSA Protein kinase domain-containing pr...  43.1    4e-04
TR:A0A2J6MI48 A0A2J6MI48_LACSA Protein kinase domain-containing pr...  43.1    4e-04
TR:A0A2J6KFX7 A0A2J6KFX7_LACSA Protein kinase domain-containing pr...  42.7    4e-04
TR:A0A2J6LGW5 A0A2J6LGW5_LACSA Protein kinase domain-containing pr...  42.7    4e-04
TR:A0A2J6L5G3 A0A2J6L5G3_LACSA Uncharacterized protein OS=Lactuca ...  42.7    4e-04
TR:A0A2J6KWB5 A0A2J6KWB5_LACSA Protein kinase domain-containing pr...  42.7    5e-04
TR:A0A2J6LSY2 A0A2J6LSY2_LACSA Protein kinase domain-containing pr...  42.7    5e-04
TR:A0A2J6L6N0 A0A2J6L6N0_LACSA Mitogen-activated protein kinase OS...  42.4    5e-04
TR:A0A2J6M862 A0A2J6M862_LACSA Mitogen-activated protein kinase OS...  42.7    5e-04
TR:A0A2J6JQ64 A0A2J6JQ64_LACSA non-specific serine/threonine prote...  42.4    5e-04
TR:A0A2J6KSI1 A0A2J6KSI1_LACSA Protein kinase domain-containing pr...  42.7    5e-04
TR:A0A2J6KBJ7 A0A2J6KBJ7_LACSA Uncharacterized protein OS=Lactuca ...  42.4    6e-04
TR:A0A2J6LAS1 A0A2J6LAS1_LACSA Protein kinase domain-containing pr...  42.4    6e-04
TR:A0A2J6KDG2 A0A2J6KDG2_LACSA Mitogen-activated protein kinase OS...  42.0    6e-04
TR:A0A2J6MEI2 A0A2J6MEI2_LACSA Protein kinase domain-containing pr...  42.4    6e-04
TR:A0A2J6K4U1 A0A2J6K4U1_LACSA Mitogen-activated protein kinase OS...  42.0    6e-04
TR:A0A2J6L0W6 A0A2J6L0W6_LACSA Protein kinase domain-containing pr...  42.4    7e-04
TR:A0A2J6K841 A0A2J6K841_LACSA Protein kinase domain-containing pr...  42.0    7e-04
TR:A0A2J6JHZ1 A0A2J6JHZ1_LACSA Non-specific serine/threonine prote...  42.0    7e-04
TR:A0A2J6KQX8 A0A2J6KQX8_LACSA Protein kinase domain-containing pr...  41.6    7e-04
TR:A0A2J6M6I0 A0A2J6M6I0_LACSA Calcium-dependent protein kinase OS...  42.0    8e-04
TR:A0A2J6LK58 A0A2J6LK58_LACSA Uncharacterized protein OS=Lactuca ...  42.0    8e-04
TR:A0A2J6K7D7 A0A2J6K7D7_LACSA mitogen-activated protein kinase OS...  42.0    8e-04
TR:A0A2J6K2T5 A0A2J6K2T5_LACSA non-specific serine/threonine prote...  42.0    9e-04
TR:A0A2J6MJE8 A0A2J6MJE8_LACSA Protein kinase domain-containing pr...  41.2    9e-04
TR:A0A2J6LTY2 A0A2J6LTY2_LACSA Protein kinase domain-containing pr...  42.0    9e-04
TR:A0A2J6K259 A0A2J6K259_LACSA Non-specific serine/threonine prote...  41.6    0.001
TR:A0A2J6LUF4 A0A2J6LUF4_LACSA Protein kinase domain-containing pr...  41.2    0.001
TR:A0A2J6LDF7 A0A2J6LDF7_LACSA Protein kinase domain-containing pr...  41.6    0.001
TR:A0A2J6KUV5 A0A2J6KUV5_LACSA Protein kinase domain-containing pr...  41.2    0.001
TR:A0A2J6KKK2 A0A2J6KKK2_LACSA Calcium-dependent protein kinase OS...  41.6    0.001
TR:A0A2J6MFR4 A0A2J6MFR4_LACSA mitogen-activated protein kinase OS...  41.6    0.001
TR:A0A2J6KRB0 A0A2J6KRB0_LACSA Protein kinase domain-containing pr...  41.6    0.001
TR:A0A2J6L1N4 A0A2J6L1N4_LACSA Protein kinase domain-containing pr...  41.6    0.001
TR:A0A2J6KQJ2 A0A2J6KQJ2_LACSA Protein kinase domain-containing pr...  41.6    0.001
TR:A0A2J6LNX3 A0A2J6LNX3_LACSA Mitogen-activated protein kinase OS...  41.2    0.001
TR:A0A2J6KZ46 A0A2J6KZ46_LACSA Protein kinase domain-containing pr...  41.2    0.001
TR:A0A2J6KSL5 A0A2J6KSL5_LACSA Non-specific serine/threonine prote...  41.2    0.001
TR:A0A2J6JG27 A0A2J6JG27_LACSA Protein kinase domain-containing pr...  41.2    0.001
TR:A0A2J6MAP3 A0A2J6MAP3_LACSA Protein kinase domain-containing pr...  41.2    0.001
TR:A0A2J6KY04 A0A2J6KY04_LACSA Protein kinase domain-containing pr...  40.8    0.001
TR:A0A2J6L4S7 A0A2J6L4S7_LACSA Uncharacterized protein OS=Lactuca ...  41.2    0.001
TR:A0A2J6KZ27 A0A2J6KZ27_LACSA Protein kinase domain-containing pr...  40.8    0.001
TR:A0A2J6LZ96 A0A2J6LZ96_LACSA Protein kinase domain-containing pr...  40.8    0.002
TR:A0A2J6KUV2 A0A2J6KUV2_LACSA LOV domain-containing protein OS=La...  41.2    0.002
TR:A0A2J6KLE1 A0A2J6KLE1_LACSA non-specific serine/threonine prote...  40.8    0.002
TR:A0A2J6MF51 A0A2J6MF51_LACSA Protein kinase domain-containing pr...  40.8    0.002
TR:A0A2J6M1Y9 A0A2J6M1Y9_LACSA Protein kinase domain-containing pr...  40.8    0.002
TR:A0A2J6M886 A0A2J6M886_LACSA Mitogen-activated protein kinase OS...  40.8    0.002
TR:A0A2J6KW55 A0A2J6KW55_LACSA Protein kinase domain-containing pr...  40.4    0.002
TR:A0A2J6KNC8 A0A2J6KNC8_LACSA non-specific serine/threonine prote...  40.4    0.002
TR:A0A2J6K3N3 A0A2J6K3N3_LACSA Protein kinase domain-containing pr...  40.4    0.002
TR:A0A2J6KD62 A0A2J6KD62_LACSA Calcium-dependent protein kinase 13...  40.4    0.002
TR:A0A2J6LA11 A0A2J6LA11_LACSA Protein kinase domain-containing pr...  40.4    0.002
TR:A0A2J6LDM7 A0A2J6LDM7_LACSA Uncharacterized protein OS=Lactuca ...  40.4    0.002
TR:A0A2J6M5J8 A0A2J6M5J8_LACSA Uncharacterized protein OS=Lactuca ...  40.4    0.002
TR:A0A2J6MCK1 A0A2J6MCK1_LACSA Protein kinase domain-containing pr...  40.4    0.002
TR:A0A2J6M2A8 A0A2J6M2A8_LACSA Protein kinase domain-containing pr...  40.4    0.002
TR:A0A2J6KUS2 A0A2J6KUS2_LACSA Protein kinase domain-containing pr...  40.4    0.002
TR:A0A2J6L426 A0A2J6L426_LACSA non-specific serine/threonine prote...  40.4    0.003
TR:A0A2J6LUQ7 A0A2J6LUQ7_LACSA Protein kinase domain-containing pr...  40.4    0.003
TR:A0A2J6LUF8 A0A2J6LUF8_LACSA Aurora kinase OS=Lactuca sativa OX=...  39.7    0.003
TR:A0A2J6KMD0 A0A2J6KMD0_LACSA Protein kinase domain-containing pr...  40.0    0.003
TR:A0A2J6KW49 A0A2J6KW49_LACSA Protein kinase domain-containing pr...  40.0    0.003
TR:A0A2J6LNP6 A0A2J6LNP6_LACSA Protein kinase domain-containing pr...  40.0    0.003
TR:A0A2J6KML2 A0A2J6KML2_LACSA Protein kinase domain-containing pr...  39.7    0.003
TR:A0A2J6JIQ3 A0A2J6JIQ3_LACSA Protein kinase domain-containing pr...  40.0    0.003
TR:A0A2J6LN21 A0A2J6LN21_LACSA Protein kinase domain-containing pr...  40.0    0.003
TR:A0A2J6MF13 A0A2J6MF13_LACSA Protein kinase domain-containing pr...  40.0    0.003
TR:A0A2J6K2W0 A0A2J6K2W0_LACSA Uncharacterized protein OS=Lactuca ...  40.0    0.003
TR:A0A2J6JW84 A0A2J6JW84_LACSA Calcium-dependent protein kinase 13...  40.0    0.003


>TR:A0A2J6KSI5 A0A2J6KSI5_LACSA Protein kinase domain-containing protein OS=Lactuca 
sativa OX=4236 GN=LSAT_9X39580 PE=4 SV=1
Length=502

 Score = 679 bits (1753),  Expect = 0.0
 Identities = 331/429 (77%), Positives = 380/429 (89%), Gaps = 1/429 (0%)

Query  68   FLDFQNSLATFSDTQKWGFFVSAGIVWFYLTARPGVLIGAIDAYLLAPLQLGLDTLIGRR  127
            + +FQ +     + +KWG  V AG+VW YLTARPGVL GAID YLLAP Q   D+L GRR
Sbjct  74   YAEFQRATEDLPENEKWGVLVFAGLVWIYLTARPGVLFGAIDTYLLAPAQKVFDSLSGRR  133

Query  128  -LKRSDFLVTEKLGEGSFGVVYAGVLLPKNSTLVDDVRVSKARAKAMDFTGEFKQRVILK  186
             LKRSDFL+ +KLGEGSFGVVY+GV++PKN T+ + VR S ++ + ++    FK++VILK
Sbjct  134  NLKRSDFLIGDKLGEGSFGVVYSGVVVPKNFTVEERVRSSGSKRRQLEKDERFKEKVILK  193

Query  187  KVKVGVRGAEEFGEYEEWFNYRLSRAAPDTCAEFLGSFVADKTNTMFTKGGKWLVWRFEG  246
            +VK+GV GA E GE+EEWFNYRLSRAAP+TCAEFLGSFV+DKT++ FTKG KWLVW+FEG
Sbjct  194  QVKIGVAGAIECGEFEEWFNYRLSRAAPETCAEFLGSFVSDKTSSQFTKGEKWLVWKFEG  253

Query  247  DRDLADYMKDRSFPSNLESIMFGRVLQGVESVKRRALIIKQIMRQIITSLRKIHGTGIVH  306
            DRDLADYMKDR FP NLES+MFGRVLQG+ES++R ALIIKQIMRQII+SL+KIH TGIVH
Sbjct  254  DRDLADYMKDRIFPLNLESLMFGRVLQGLESIERNALIIKQIMRQIISSLKKIHDTGIVH  313

Query  307  RDVKPANLVVTKKGQIKLIDFGAAADLRIGKNYIPERTLLDPDYCPPELYVLPEETPSPP  366
            RDVKPANLVVTKKGQIKLIDFGAA DLRIGKNY+P R LLDPDYCPPELYVLPEETPSPP
Sbjct  314  RDVKPANLVVTKKGQIKLIDFGAATDLRIGKNYVPNRGLLDPDYCPPELYVLPEETPSPP  373

Query  367  PEPIAALLSPILWQLNSPDLFDMYSAGIVLLQMAVPTLRSTAGLKNFNLEIKSVEYDLNR  426
            PEP+AALLSPILWQLNSPDLFDMYSAGIVL+QMA+P+LRS+AGLKNFNLE+K+V YDL  
Sbjct  374  PEPVAALLSPILWQLNSPDLFDMYSAGIVLMQMAIPSLRSSAGLKNFNLELKAVNYDLKL  433

Query  427  WRERTRTRPDLSILDLDSGRGWDLVTKLISERGSLRRGRLSAAAALRHPYFLLGGDQAAA  486
            WRE+TRTRPD+S+LDLD+GRGWDLVTKLISERGSLRRGRLSA+ ALRHPYFLLGGDQAA+
Sbjct  434  WREKTRTRPDISVLDLDNGRGWDLVTKLISERGSLRRGRLSASDALRHPYFLLGGDQAAS  493

Query  487  VLSKLSFSK  495
            VLSKLS SK
Sbjct  494  VLSKLSLSK  502


>TR:A0A2J6M549 A0A2J6M549_LACSA Protein kinase domain-containing protein OS=Lactuca 
sativa OX=4236 GN=LSAT_8X38401 PE=4 SV=1
Length=582

 Score = 294 bits (752),  Expect = 5e-93
 Identities = 169/403 (42%), Positives = 241/403 (60%), Gaps = 44/403 (11%)

Query  96   YLTARPGVLIGAIDAYLLAPLQLGLDTLIGRRLKRSDFLVTEKLGEGSFGVVYAGVLLPK  155
            YL A PGV  G  D ++LA     ++ L     K+ DF++ +KLGEG+FGVVY       
Sbjct  121  YLWATPGVAPGFWDMFVLA----FVERLFRPTYKKDDFVLGKKLGEGAFGVVY-------  169

Query  156  NSTLVDDVRVSKARAKAMDFTGEFKQRVILKKVKVGVRGAEEFGEYEEWFNYRLSRAAPD  215
                    RVS A+ K     G+    ++LKK       A E+G  E W N R+ RA  +
Sbjct  170  --------RVSWAK-KPSSKEGD----LVLKK-------ATEYGAVEIWMNERVRRACSN  209

Query  216  TCAEFLGSFVADKTNTMFTKGGKWLVWRFEGDRDLADYMKDRSFPSNLESIMFGRVLQGV  275
            +CA+FL  F+   +     +   WL+WRFEG+  LAD ++ + FP N+ES++ G V    
Sbjct  210  SCADFLYGFLEKSSKK---EAEYWLIWRFEGESTLADLIQSKEFPYNVESMILGEVQDLP  266

Query  276  ESVKRRALIIKQIMRQIITSLRKIHGTGIVHRDVKPANLVVTKKGQ-IKLIDFGAAADLR  334
            + ++R   II+ I+RQ++ +L  +H TGIVHRD+KP N++ ++  +  K+ID GAAADLR
Sbjct  267  KGLERENRIIQTILRQLLFALDGLHSTGIVHRDIKPQNVIFSEGSRTFKIIDLGAAADLR  326

Query  335  IGKNYIPERTLLDPDYCPPELYVLPEETPSPPPEPIAALLSPILWQLNSPDLFDMYSAGI  394
            +G NYIP+  LLDP Y  PE Y++  +TPS P  P+AA LSP+LWQLN PD FD+YS G+
Sbjct  327  VGINYIPKEFLLDPRYAAPEQYIMSTQTPSAPSAPVAAALSPVLWQLNLPDRFDIYSTGL  386

Query  395  VLLQMAVPTLRSTAGLKNFNLEIKSVEYDLNRWRERTRTRPD------LSILDLDSGRGW  448
            +LLQMA P+ RS +GL  FN ++K  +YDL  WR+    R +        +LDLD G GW
Sbjct  387  ILLQMAFPSFRSDSGLIQFNRQLKRCDYDLIAWRKSVEPRANGDLRRGFELLDLDGGIGW  446

Query  449  DLVTKLISERGSLRRGRLSAAAALRHPYFLLGGDQAAAVLSKL  491
            +L+T ++  +    R R+SA AAL HPYF   G  A +++  L
Sbjct  447  ELLTCMVRYKA---RQRVSAKAALAHPYFDKEGLLALSIMQNL  486


>TR:A0A2J6KSG1 A0A2J6KSG1_LACSA Protein kinase domain-containing protein OS=Lactuca 
sativa OX=4236 GN=LSAT_9X39680 PE=4 SV=1
Length=97

 Score = 154 bits (388),  Expect = 2e-45
 Identities = 76/97 (78%), Positives = 84/97 (87%), Gaps = 0/97 (0%)

Query  399  MAVPTLRSTAGLKNFNLEIKSVEYDLNRWRERTRTRPDLSILDLDSGRGWDLVTKLISER  458
            M +P+LRS+A LKNFNLE+K+V YDL  WRE+TRTRPD+SILDLD  RGWDLVTKLISER
Sbjct  1    MVIPSLRSSARLKNFNLELKAVNYDLKLWREKTRTRPDISILDLDFRRGWDLVTKLISER  60

Query  459  GSLRRGRLSAAAALRHPYFLLGGDQAAAVLSKLSFSK  495
            GSL RGRLSA  ALRHPYFLLG DQ A+VLSKLS SK
Sbjct  61   GSLHRGRLSAFDALRHPYFLLGSDQVASVLSKLSLSK  97


>TR:A0A2J6M7E6 A0A2J6M7E6_LACSA Protein kinase domain-containing protein OS=Lactuca 
sativa OX=4236 GN=LSAT_9X115360 PE=3 SV=1
Length=438

 Score = 61.2 bits (147),  Expect = 6e-10
 Identities = 64/234 (27%), Positives = 100/234 (43%), Gaps = 49/234 (21%)

Query  251  ADYMKDRSFPSNLESIMFGRVLQ-----GVESVKRRALIIKQIMRQIITSLRKIHGTGIV  305
            A Y   +SF   +E    GR+L      G+ S ++ A +IK++M      L+  H  G++
Sbjct  140  AVYEDAQSFHLVMELCSGGRLLDQMWEDGLFSEQKAANLIKELM----LVLKYCHDMGVI  195

Query  306  HRDVKPANLVVTKKGQIKLIDFGAAADLRIGKNYIPERTLLDPDYCPPELYVLPEETPSP  365
            HRDVKP N++++  G IKL DFG AA +  G++                 YV PE     
Sbjct  196  HRDVKPENILLSANGSIKLADFGLAARIANGQSLY--------GVVGSPAYVAPEVLTGG  247

Query  366  PPEPIAALLSPILWQLNSPDLFDMYSAGIVLLQMAVPTLRSTAGLKNFNLE-IKSVEYDL  424
              E +                 D++SAG+VL  + V  L       N   E +K+V  D 
Sbjct  248  YSEKV-----------------DIWSAGVVLHAVLVGYLPFGGDSVNTVFEAVKNVTLDF  290

Query  425  NRWRERTRTRPDLSILDLDSGRGWDLVTKLISERGSLRRGRLSAAAALRHPYFL  478
                  T ++P   ++         ++T+ +SE       R +A   LRHP+ L
Sbjct  291  QGELWETVSQPGCDLIG-------HMLTRNVSE-------RYTAEEVLRHPWIL  330


>TR:A0A2J6JMS6 A0A2J6JMS6_LACSA Protein kinase domain-containing protein OS=Lactuca 
sativa OX=4236 GN=LSAT_1X2501 PE=3 SV=1
Length=480

 Score = 59.7 bits (143),  Expect = 2e-09
 Identities = 69/251 (27%), Positives = 108/251 (43%), Gaps = 49/251 (20%)

Query  251  ADYMKDRSFPSNLESIMFGRVL-----QGVESVKRRALIIKQIMRQIITSLRKIHGTGIV  305
            A Y    SF   +E    GR++     +G  S +R A I K++M  I    +  H  G+V
Sbjct  173  AVYEDSESFHLVMELCSGGRLIDQMTKEGRYSEQRAANIFKELMMVI----KYCHDMGVV  228

Query  306  HRDVKPANLVVTKKGQIKLIDFGAAADLRIGKNYIPERTLLDPDYCPPELYVLPEETPSP  365
            HRDVKP N+++T  G+IKL DFG A  +  G++                   L     SP
Sbjct  229  HRDVKPENILLTASGKIKLADFGLAMRITNGQS-------------------LAGLAGSP  269

Query  366  PPEPIAALLSPILWQLNSPDLFDMYSAGIVLLQMAVPTLRSTA-GLKNFNLEIKSVEYDL  424
                  A ++P +   N  +  D++SAGI+L  + V  L      L++    IK+ E + 
Sbjct  270  ------AYVAPEVITGNYSEKVDVWSAGILLHALLVGVLPFQGDSLEDVFEAIKTRELNF  323

Query  425  NRWRERTRTRPDLSILDLDSGRGWDLVTKLISERGSLRRGRLSAAAALRHPYFLLGGDQA  484
            +             I D  S    DL+ ++++        R+SA   L HP+ +   ++ 
Sbjct  324  H-----------TGIWDSVSKPARDLLERILTRNAD---SRISAEEVLSHPWIIFYTERN  369

Query  485  AAVLSKLSFSK  495
               LS  S SK
Sbjct  370  LRSLSFKSKSK  380


>TR:A0A2J6KV41 A0A2J6KV41_LACSA Protein kinase domain-containing protein OS=Lactuca 
sativa OX=4236 GN=LSAT_8X500 PE=4 SV=1
Length=1326

 Score = 57.8 bits (138),  Expect = 1e-08
 Identities = 56/210 (27%), Positives = 90/210 (43%), Gaps = 38/210 (18%)

Query  291   QIITSLRKIHGTGIVHRDVKPANLVVTKKGQIKLIDFG--------AAADLR--------  334
             +++ +L  +H   +VHRD+KP NL++   G IKL DFG        +  DL         
Sbjct  997   EVVLALEYLHSLRVVHRDLKPDNLLIAHDGHIKLTDFGLSKVGLINSTDDLSGPAVSGTS  1056

Query  335   -IGKNYIPERTLLDPDYCPPELYVLPEETPSPPPEPIAALLSP------ILWQLNSPDLF  387
              +G N   + +L  P    P L +   ET     +  +A+ +P      IL         
Sbjct  1057  LLGDNE-SQSSLTSPS---PSLSLSATETQQERRKNRSAVGTPDYLAPEILLGTGHGTSA  1112

Query  388   DMYSAGIVLLQMAVPTLRSTAGLKNFNLEIKSVEYDLNRWRERTRTRPDLSILDLDSGRG  447
             D +S G++L ++ V       G+  FN E   + +D        R  P  ++ D  S   
Sbjct  1113  DWWSVGVILFELIV-------GIPPFNAEHPQMIFD----NILNRNIPWPAVPDEMSPDA  1161

Query  448   WDLVTKLISERGSLRRGRLSAAAALRHPYF  477
              DL+ +L++E  + R G   A    +HPYF
Sbjct  1162  QDLIDQLLTEDPNQRLGARGATEVKQHPYF  1191


>TR:A0A2J6L559 A0A2J6L559_LACSA Protein kinase domain-containing protein OS=Lactuca 
sativa OX=4236 GN=LSAT_2X107961 PE=3 SV=1
Length=281

 Score = 54.7 bits (130),  Expect = 4e-08
 Identities = 53/196 (27%), Positives = 84/196 (43%), Gaps = 37/196 (19%)

Query  288  IMRQIITSLRKIHGTGIVHRDVKPANLVVTKKGQIKLIDFGAAADLRIGKNYIPERTLLD  347
            I   ++ S+   H  GI HRD+KP N++   +G +KL DFG+A    + +       +  
Sbjct  114  IFSPLMLSISYCHRLGIAHRDIKPDNVLFDSRGNLKLADFGSAEWFGMNERRTMTGVVGT  173

Query  348  PDYCPPELYVLPEETPSPPPEPIAALLSPILWQLNSPDLFDMYSAGIVLLQMAVPTLRST  407
            P Y  PE                      +L      +  D++SAG++L  M        
Sbjct  174  PYYVAPE----------------------VLSGREYNEKVDVWSAGVILYIML-------  204

Query  408  AGLKNFNLEIKSVEYD-LNRWRERTRTRPDLSILDLDSGRGWDLVTKLISERGSLRRGRL  466
            AG+  F  E  +  ++ + R   R  TR   S+    S    DL+ K++ +  S R   L
Sbjct  205  AGVPPFYGETPAETFEAVLRGNLRFPTRIFRSV----SPEAKDLLRKMLCKDVSRR---L  257

Query  467  SAAAALRHPYFLLGGD  482
            SA   LRHP+ + GG+
Sbjct  258  SAEQVLRHPWVVSGGE  273


>TR:A0A2J6LG67 A0A2J6LG67_LACSA non-specific serine/threonine protein kinase 
OS=Lactuca sativa OX=4236 GN=LSAT_8X22900 PE=3 SV=1
Length=497

 Score = 55.1 bits (131),  Expect = 6e-08
 Identities = 35/104 (34%), Positives = 50/104 (48%), Gaps = 9/104 (9%)

Query  291  QIITSLRKIHGTGIVHRDVKPANLVVTKKGQIKLIDFGAAADLRIGKNYIPERTLLDPDY  350
            ++I +L  IH  G++HRD+KP NL++T  G IK+ DFG+   ++  +  +      D   
Sbjct  157  EVIDALEYIHNLGLIHRDIKPENLLLTSDGHIKIADFGSVKPMQDSQITVLPNAASDDKA  216

Query  351  CP---PELYVLPEETPSPPPEPIAALLSPILWQLNSPDLFDMYS  391
            C       YV PE   S P     A +   LW L    LF M S
Sbjct  217  CTFVGTAAYVPPEVLNSSP-----ATIGNDLWALGC-TLFQMLS  254


>TR:A0A2J6LYD8 A0A2J6LYD8_LACSA Protein kinase domain-containing protein OS=Lactuca 
sativa OX=4236 GN=LSAT_2X129560 PE=4 SV=1
Length=1172

 Score = 55.5 bits (132),  Expect = 6e-08
 Identities = 50/213 (23%), Positives = 83/213 (39%), Gaps = 49/213 (23%)

Query  291   QIITSLRKIHGTGIVHRDVKPANLVVTKKGQIKLIDFGAA-------ADLRIGKNYIPER  343
             +++ +L  +H   ++HRD+KP NL++   G IKL DFG +        +   G      R
Sbjct  858   ELVLALEYLHSLNVIHRDLKPDNLLIGPDGHIKLTDFGLSKVGLINNTEEISGTGSSTIR  917

Query  344   TLLDPDYCPPELYV---LPEETPSPPPEPIAA----------------LLSPILWQLNSP  384
             T +  D    E+      P  +PSP P P+ +                L   IL  +   
Sbjct  918   TAIFQDNNNNEVKTESPSPSPSPSPSPSPVNSNREERQKLSVVGTPDYLAPEILLGMGHA  977

Query  385   DLFDMYSAGIVLLQMAVPTLRSTAGLKNFNLEIKSVEYDLNRWRERTRTRPDLSILDLDS  444
                D +S G++L ++    L+  A + N ++    V  D+                   S
Sbjct  978   ATADWWSVGVILFEL----LQIFANIMNRDIPWPEVPEDM-------------------S  1014

Query  445   GRGWDLVTKLISERGSLRRGRLSAAAALRHPYF  477
                +DL+  L+ +    R G   A    RHP+F
Sbjct  1015  LEAYDLINNLLIDNPIQRLGATGAGEVKRHPFF  1047


>TR:A0A2J6LGK8 A0A2J6LGK8_LACSA Protein kinase domain-containing protein OS=Lactuca 
sativa OX=4236 GN=LSAT_8X2820 PE=3 SV=1
Length=281

 Score = 53.1 bits (126),  Expect = 1e-07
 Identities = 49/197 (25%), Positives = 82/197 (42%), Gaps = 39/197 (20%)

Query  288  IMRQIITSLRKIHGTGIVHRDVKPANLVVTKKGQIKLIDFGAAADLRIGKNYIPERTLLD  347
            +   +I+++   H +GI HRD+KP N++   +G +KL DFG+A    + +       +  
Sbjct  114  VFSPLISAISYCHRSGIAHRDIKPDNVLFDSRGMLKLADFGSAEWFGMNERRTMTGVVGT  173

Query  348  PDYCPPELYVLPEETPSPPPEPIAALLSPILWQLNSPDLFDMYSAGIVLLQM--AVPTLR  405
            P Y  PE+    E                        +  D++SAG++L  M   VP   
Sbjct  174  PYYVAPEILSGGEYN----------------------EKVDVWSAGVILYIMLAGVPPFY  211

Query  406  STAGLKNFNLEIKSVEYDLNRWRERTRTRPDLSILDLDSGRGWDLVTKLISERGSLRRGR  465
                 + F   ++S          R  TR   S+    S    DL+ K++ +  S R   
Sbjct  212  GETPAETFEAVLRS--------NLRFPTRIFRSV----SPEAKDLLRKMLCKDVSRR---  256

Query  466  LSAAAALRHPYFLLGGD  482
            +SA    RHP+ + GG+
Sbjct  257  ISAEQVSRHPWVVTGGE  273


>TR:A0A2J6JT56 A0A2J6JT56_LACSA non-specific serine/threonine protein kinase 
OS=Lactuca sativa OX=4236 GN=LSAT_4X87261 PE=3 SV=1
Length=441

 Score = 53.5 bits (127),  Expect = 2e-07
 Identities = 52/218 (24%), Positives = 88/218 (40%), Gaps = 49/218 (22%)

Query  267  MFGRVLQGVESVKRRALIIKQIMRQIITSLRKIHGTGIVHRDVKPANLVVTKKGQIKLID  326
            +F +VL+G    K +  + ++  +Q+I+++   H  G+ HRD+KP NL++ + G +K+ D
Sbjct  107  LFAKVLKG----KLKEDVARKYFQQLISAVDFCHSRGVSHRDLKPENLLLDENGDLKVTD  162

Query  327  FGAAADLRIGKNYIPERTLLD---PDYCPPELYVLPEETPSPPPEPIAALLSPILWQLNS  383
            FG +A        +PE+   D      C    YV PE       +   A           
Sbjct  163  FGLSA--------LPEQLTNDGLLHTQCGTPAYVAPEVLRRKGYDGAKA-----------  203

Query  384  PDLFDMYSAGIVLLQMAVPTLR-STAGLKNFNLEIKSVEYDLNRWRERTRTRPDLSILDL  442
                D++S G++L  +    L      +     +I   EY+   W      R    IL +
Sbjct  204  ----DIWSCGVILYVLLAGFLPFQDENIMRMYKKIFKAEYECPPWFSADTRRLISKILIV  259

Query  443  DSGRGWDLVTKLISERGSLRRGRLSAAAALRHPYFLLG  480
            D  R                  R++  A +R P+FL G
Sbjct  260  DPSR------------------RITIPAIMRLPWFLKG  279


>TR:A0A2J6KKG0 A0A2J6KKG0_LACSA Protein kinase domain-containing protein OS=Lactuca 
sativa OX=4236 GN=LSAT_9X32220 PE=3 SV=1
Length=410

 Score = 53.1 bits (126),  Expect = 2e-07
 Identities = 29/80 (36%), Positives = 46/80 (58%), Gaps = 7/80 (9%)

Query  286  KQIMRQIITSLRKIHGTGIVHRDVKPANLVVTKKGQIKLIDFGAAADLRIGKNYIPERTL  345
            + + +QII+ +   H   +VHRD+KP NL++  KG +K+ DFG A  +R G  ++ + + 
Sbjct  118  RHLFQQIISGVESCHLHMVVHRDLKPENLLLDSKGNVKIADFGLANIMRDG--HLLKTSC  175

Query  346  LDPDYCPPE-----LYVLPE  360
              P+Y  PE     LY  PE
Sbjct  176  GSPNYASPEVISERLYAGPE  195


>TR:A0A2J6K4S2 A0A2J6K4S2_LACSA non-specific serine/threonine protein kinase 
OS=Lactuca sativa OX=4236 GN=LSAT_5X91581 PE=3 SV=1
Length=427

 Score = 53.1 bits (126),  Expect = 2e-07
 Identities = 27/94 (29%), Positives = 52/94 (55%), Gaps = 1/94 (1%)

Query  263  LESIMFGRVLQGVESVKRRALIIKQIMRQIITSLRKIHGTGIVHRDVKPANLVVTKKGQI  322
            +E +  G +   +E  K R  + +   +Q+I+++   H  G+ HRD+KP NL++ ++G +
Sbjct  91   MELVRGGELFSKIEKGKLREDVARSYFQQLISAVDFCHSRGVYHRDLKPENLLLDEEGNL  150

Query  323  KLIDFGAAA-DLRIGKNYIPERTLLDPDYCPPEL  355
            K+ DFG +A    + ++ +   T   P Y  PE+
Sbjct  151  KVTDFGLSAFSDHLHQDGLLHTTCGTPAYVAPEV  184


>TR:A0A2J6K191 A0A2J6K191_LACSA Uncharacterized protein OS=Lactuca sativa OX=4236 
GN=LSAT_3X48441 PE=4 SV=1
Length=599

 Score = 53.1 bits (126),  Expect = 3e-07
 Identities = 59/236 (25%), Positives = 103/236 (44%), Gaps = 55/236 (23%)

Query  267  MFGRVLQGVESVKRRALIIKQIMRQIITSLRKIHGTGIVHRDVKPANLVVTKKG---QIK  323
            +F R++Q     +R+A    +++R I+  ++  H  G++HRD+KP N ++  K     +K
Sbjct  178  LFDRIIQRGHYSERKAA---ELIRIIVGVVQACHSLGVMHRDLKPENFLLVNKDDDFSLK  234

Query  324  LIDFGAAADLRIGKNYIPERTLLDPDYCPPELYVLPEETPSPPPEPIAALLSPILWQLNS  383
             IDFG +   + G+ +         D      YV PE                +L +   
Sbjct  235  AIDFGLSIFFKPGQIF--------TDVVGSPYYVAPE----------------VLLKHYG  270

Query  384  PDLFDMYSAGIVL--LQMAVPTLRSTAGLKNFNLEIK-SVEYDLNRWRERTRTRPDLSIL  440
            P+  D+++AG++L  L   VP   +      F+  +K ++++D + W             
Sbjct  271  PEA-DVWTAGVILYILLSGVPPFWAETQQGIFDAVLKGNIDFDSDPW-------------  316

Query  441  DLDSGRGWDLVTKLISERGSLRRGRLSAAAALRHPYFLLGG-----DQAAAVLSKL  491
             L S    DL+ K++  R S    RL+A   L HP+    G     +   AVLS+L
Sbjct  317  PLISESAKDLIRKMLCSRPS---NRLTAHKVLCHPWICENGVAPDRELDPAVLSRL  369


>TR:A0A2J6KCR8 A0A2J6KCR8_LACSA Protein kinase domain-containing protein OS=Lactuca 
sativa OX=4236 GN=LSAT_5X74281 PE=4 SV=1
Length=670

 Score = 53.1 bits (126),  Expect = 3e-07
 Identities = 22/47 (47%), Positives = 34/47 (72%), Gaps = 0/47 (0%)

Query  284  IIKQIMRQIITSLRKIHGTGIVHRDVKPANLVVTKKGQIKLIDFGAA  330
            +I+   +Q++  L  +H  GI+HRD+K AN++V  KG+IKL DFGA+
Sbjct  182  VIRMYTKQLLLGLEYLHKNGIMHRDIKGANILVDNKGRIKLADFGAS  228


>TR:A0A2J6KS07 A0A2J6KS07_LACSA Protein kinase domain-containing protein OS=Lactuca 
sativa OX=4236 GN=LSAT_2X91661 PE=3 SV=1
Length=704

 Score = 53.1 bits (126),  Expect = 3e-07
 Identities = 61/202 (30%), Positives = 90/202 (45%), Gaps = 29/202 (14%)

Query  283  LIIKQIMRQIITSLRKIHGTGIVHRDVKPANLVVT-KKGQIKLIDFGAAADLRIGK---N  338
            + +K    QI  +L  IH  G+ HRD+KP NL+V     Q+KL DFG+A  L  G+   +
Sbjct  174  IYVKLYTYQIFRALAYIHAIGVCHRDIKPQNLLVNPHTHQLKLCDFGSAKVLVKGEPNIS  233

Query  339  YIPERTLLDPDYCPPEL-YVLPEETPSPPPEPIAALLSPILWQLNSPDLFDMYSAGIVLL  397
            YI  R      Y  PEL +   E T +     +  +L+ +L  L  P LF   S G+  L
Sbjct  234  YICSRY-----YRAPELIFGATEYTTAIDVWSVGCVLAELL--LGQP-LFPGES-GVDQL  284

Query  398  QMAVPTLRSTAGLKNFNLEIKSVEYDLNRWRE--RTRTRPDLSILDLDSGRGWDLVTKLI  455
             +  PT      +     E K  +   + W +    RT P+            DLV++L+
Sbjct  285  VLGTPTREEIKCMNPNYTEFKFPQIKAHPWHKIFHKRTPPE----------AVDLVSRLL  334

Query  456  SERGSLRRGRLSAAAALRHPYF  477
                +L   R +A  A  HP+F
Sbjct  335  QYSPNL---RCTALEACIHPFF  353


>TR:A0A2J6KC00 A0A2J6KC00_LACSA Formin-like protein OS=Lactuca sativa OX=4236 
GN=LSAT_5X21360 PE=3 SV=1
Length=835

 Score = 53.1 bits (126),  Expect = 3e-07
 Identities = 29/72 (40%), Positives = 44/72 (61%), Gaps = 1/72 (1%)

Query  285  IKQIMRQIITSLRKIHGTGIVHRDVKPANLVVTKKGQIKLIDFGAAADLRIGKNYIP-ER  343
            IK  M+Q+++ L+  H  GI+HRD+K ANL+V  +G IK+ DFG A    + ++  P   
Sbjct  235  IKCYMKQLLSGLKHCHSQGIMHRDIKGANLLVNNEGIIKIGDFGLANFCNLAQDKRPLTS  294

Query  344  TLLDPDYCPPEL  355
             ++   Y PPEL
Sbjct  295  KVVTLWYRPPEL  306


>TR:A0A2J6JUP4 A0A2J6JUP4_LACSA Protein kinase domain-containing protein OS=Lactuca 
sativa OX=4236 GN=LSAT_4X168940 PE=4 SV=1
Length=456

 Score = 52.0 bits (123),  Expect = 5e-07
 Identities = 32/116 (28%), Positives = 54/116 (47%), Gaps = 17/116 (15%)

Query  284  IIKQIMRQIITSLRKIHGTGIVHRDVKPANLVVTKKGQIKLIDFGAAADLRIGKNYIPER  343
            I++   R I++ L  +H T  +HRD+K ANL+V   G +KL DFG A  L    +++  +
Sbjct  294  IVRNFTRHIVSGLAYLHSTKTIHRDIKGANLLVDVNGVVKLADFGMAKHLNAQASHLSLK  353

Query  344  TLLDPDYCPPELYVLPEETPSPPPEPIAALLSPILWQLNSPDLFDMYSAGIVLLQM  399
                P +  PEL     +  + P   +A                D++S G  +++M
Sbjct  354  G--SPYWMAPELLQYGTQKDNDPDLALA---------------IDIWSLGCTIIEM  392


>TR:A0A2J6LAC4 A0A2J6LAC4_LACSA Protein kinase domain-containing protein OS=Lactuca 
sativa OX=4236 GN=LSAT_1X39620 PE=3 SV=1
Length=340

 Score = 51.6 bits (122),  Expect = 5e-07
 Identities = 26/64 (41%), Positives = 38/64 (59%), Gaps = 2/64 (3%)

Query  267  MFGRVLQGVESVKRRALIIKQIMRQIITSLRKIHGTGIVHRDVKPANLVVTKKGQIKLID  326
            M G  LQG         ++  + RQII+ L  +H   IVHRD+KP+NL++  K Q+K+ D
Sbjct  130  MDGGCLQGTHLSDES--LLADLTRQIISGLYYLHRRKIVHRDIKPSNLLINSKKQVKIAD  187

Query  327  FGAA  330
            FG +
Sbjct  188  FGVS  191


>TR:A0A2J6L7V2 A0A2J6L7V2_LACSA Protein kinase domain-containing protein OS=Lactuca 
sativa OX=4236 GN=LSAT_8X1101 PE=3 SV=1
Length=315

 Score = 51.2 bits (121),  Expect = 6e-07
 Identities = 25/76 (33%), Positives = 41/76 (54%), Gaps = 4/76 (5%)

Query  285  IKQIMRQIITSLRKIHGTGIVHRDVKPANLVVTKKGQIKLIDFGAA----ADLRIGKNYI  340
            +  I RQI+  L  +H   I+HRD+KPANL+V K  ++K+ DFG +      L    +Y+
Sbjct  148  LADIARQILNGLNYLHAHKIIHRDIKPANLLVNKNMEVKIADFGVSKIMCRTLDACNSYV  207

Query  341  PERTLLDPDYCPPELY  356
                 + P+   P+ +
Sbjct  208  GTCAYMSPERFDPDTH  223


>TR:A0A2J6KJ49 A0A2J6KJ49_LACSA Protein kinase domain-containing protein OS=Lactuca 
sativa OX=4236 GN=LSAT_5X68820 PE=4 SV=1
Length=649

 Score = 52.0 bits (123),  Expect = 6e-07
 Identities = 23/50 (46%), Positives = 33/50 (66%), Gaps = 0/50 (0%)

Query  281  RALIIKQIMRQIITSLRKIHGTGIVHRDVKPANLVVTKKGQIKLIDFGAA  330
            R  +I+   RQ+++ L  +HG   VHRD+K AN++V   G+IKL DFG A
Sbjct  342  REPVIQNYTRQVLSGLSYLHGRNTVHRDIKGANILVDPNGEIKLADFGMA  391


>TR:A0A2J6K9E1 A0A2J6K9E1_LACSA Protein kinase domain-containing protein OS=Lactuca 
sativa OX=4236 GN=LSAT_3X33561 PE=4 SV=1
Length=267

 Score = 50.8 bits (120),  Expect = 6e-07
 Identities = 21/43 (49%), Positives = 31/43 (72%), Gaps = 0/43 (0%)

Query  291  QIITSLRKIHGTGIVHRDVKPANLVVTKKGQIKLIDFGAAADL  333
            Q++  L  +H  GI+HRD+K AN++ TK+G +KL+DFG A  L
Sbjct  107  QVLEGLVYLHEQGIIHRDIKGANILTTKEGVVKLVDFGVAMKL  149


>TR:A0A2J6K724 A0A2J6K724_LACSA Protein kinase domain-containing protein OS=Lactuca 
sativa OX=4236 GN=LSAT_9X17980 PE=4 SV=1
Length=413

 Score = 51.6 bits (122),  Expect = 6e-07
 Identities = 29/86 (34%), Positives = 45/86 (52%), Gaps = 15/86 (17%)

Query  284  IIKQIMRQIITSLRKIHGTGIVHRDVKPANLVVTKKGQIKLIDFGAAADLRIGKNYIPER  343
            II+    +++ +L  +HG GIV+RD+KP N+++ + G + L+DF  +             
Sbjct  126  IIRFYAAELVIALEYLHGLGIVYRDLKPENVMIQENGHLMLVDFDLS-------------  172

Query  344  TLLDPDYCPPELYVLPEETPSPPPEP  369
            T L P   PP     P+ TPSP P P
Sbjct  173  TKLSPK--PPCEARSPKTTPSPSPSP  196


>TR:A0A2J6LWS7 A0A2J6LWS7_LACSA Protein kinase domain-containing protein OS=Lactuca 
sativa OX=4236 GN=LSAT_0X401 PE=3 SV=1
Length=278

 Score = 50.8 bits (120),  Expect = 7e-07
 Identities = 48/196 (24%), Positives = 76/196 (39%), Gaps = 39/196 (20%)

Query  288  IMRQIITSLRKIHGTGIVHRDVKPANLVVTKKGQIKLIDFGAAADLRIGKNYIPERTLLD  347
            I  Q+I ++   H  GI HRD+KP N++    G++KL DFG+A    + +       +  
Sbjct  114  IFTQLIEAISYCHRLGIAHRDIKPDNVLFDSTGKLKLADFGSAEWFGMNERGTMTGVVGT  173

Query  348  PDYCPPELYVLPEETPSPPPEPIAALLSPILWQLNSPDLFDMYSAGIVL--LQMAVPTLR  405
            P Y  PE+ +  E                        +  D++SAG++L  L   VP   
Sbjct  174  PYYVAPEVLLGKEYN----------------------EKVDVWSAGVILYILLGGVPPFY  211

Query  406  STAGLKNFNLEIKSVEYDLNRWRERTRTRPDLSILDLDSGRGWDLVTKLISERGSLRRGR  465
                ++ F   +            R   R    I    S    DL+ K++ +  S    R
Sbjct  212  GETSVETFEAVL------------RGNLRFPARIFRSVSPEAKDLLRKMLCKDAS---RR  256

Query  466  LSAAAALRHPYFLLGG  481
             S     RHP+ + GG
Sbjct  257  FSVEQVSRHPWVINGG  272


>TR:A0A2J6MGW8 A0A2J6MGW8_LACSA Protein kinase domain-containing protein OS=Lactuca 
sativa OX=4236 GN=LSAT_5X10481 PE=4 SV=1
Length=559

 Score = 51.6 bits (122),  Expect = 8e-07
 Identities = 27/84 (32%), Positives = 44/84 (52%), Gaps = 0/84 (0%)

Query  272  LQGVESVKRRALIIKQIMRQIITSLRKIHGTGIVHRDVKPANLVVTKKGQIKLIDFGAAA  331
            L  V+ VK     +K  M+Q+++ L   H  G++HRD+K +NL++   G +K+ DFG A+
Sbjct  187  LSAVQGVKFTEPQVKCYMKQLLSGLEHCHKNGVLHRDIKGSNLLIDNDGILKIADFGLAS  246

Query  332  DLRIGKNYIPERTLLDPDYCPPEL  355
                         ++   Y PPEL
Sbjct  247  FFNPQNKQPMTSRVVTLWYRPPEL  270


>TR:A0A2J6JJM8 A0A2J6JJM8_LACSA Uncharacterized protein OS=Lactuca sativa OX=4236 
GN=LSAT_8X120901 PE=4 SV=1
Length=563

 Score = 51.6 bits (122),  Expect = 8e-07
 Identities = 62/236 (26%), Positives = 106/236 (45%), Gaps = 55/236 (23%)

Query  267  MFGRVLQGVESVKRRALIIKQIMRQIITSLRKIHGTGIVHRDVKPANLVVTKKG---QIK  323
            +F R++Q     +R+A  + +I   I+  +   H  G++HRD+KP N ++  +     +K
Sbjct  186  LFDRIIQRGHYSERKAAELTKI---IVGVVEACHSLGVMHRDLKPENFLLVNRDDDFSLK  242

Query  324  LIDFGAAADLRIGKNYIPERTLLDPDYCPPELYVLPEETPSPPPEPIAALLSPILWQLNS  383
             IDFG +   + G+ +         D      YV PE                +L +   
Sbjct  243  AIDFGLSVFFKPGQIF--------TDVVGSPYYVAPE----------------VLLKHYG  278

Query  384  PDLFDMYSAGIVL--LQMAVPTLRSTAGLKNFNLEIK-SVEYDLNRWRERTRTRPDLSIL  440
            P+  D+++AG++L  L   VP   +      F+  +K  +++D + W       P +S  
Sbjct  279  PEA-DVWTAGVILYILLSGVPPFWAETQQGIFDAVLKGDIDFDSDPW-------PVIS--  328

Query  441  DLDSGRGWDLVTKLISERGSLRRGRLSAAAALRHPYFLLGG---DQA--AAVLSKL  491
              DS +  DL+ K++  R S    RL+A   L HP+    G   D+A   AVLS+L
Sbjct  329  --DSAK--DLIRKMLCSRPS---NRLTAHEVLCHPWICENGVAPDRALDPAVLSRL  377


>TR:A0A2J6K8L4 A0A2J6K8L4_LACSA [RNA-polymerase]-subunit kinase OS=Lactuca sativa 
OX=4236 GN=LSAT_4X128021 PE=3 SV=1
Length=398

 Score = 51.2 bits (121),  Expect = 8e-07
 Identities = 55/211 (26%), Positives = 89/211 (42%), Gaps = 54/211 (26%)

Query  120  LDTLIGRRLKRSDFLVTEKLGEGSFGVVYAGVLLPKNSTLVDDVRVSKARAKAMDFTGEF  179
            +D LI +++    +L  E LGEG++GVVY                      KA+D     
Sbjct  4    VDHLIAKKVA-DRYLKREVLGEGTYGVVY----------------------KAIDTKSG-  39

Query  180  KQRVILKKVKVGVRGAEEFGEYEEWFNYRLSRAAPDTCAEFLGSFVADKTNTMFTKGGKW  239
             Q V +KK+++G        + +E  N+   R       E     + +  +    KG   
Sbjct  40   -QTVAIKKIRLG--------KQKEGVNFTALREIK-LLKELKDPNIIELIDAFPHKGNLH  89

Query  240  LVWRFEGDRDLADYMKDRSFPSNLESIMFGRVLQGVESVKRRALIIKQIMRQIITSLRKI  299
            LV+ F  + DL   ++DR+            VL   +        IK  ++  +  L   
Sbjct  90   LVFEFM-ETDLEAVIRDRNI-----------VLSPTD--------IKSYLQMTLKGLAFC  129

Query  300  HGTGIVHRDVKPANLVVTKKGQIKLIDFGAA  330
            H   ++HRD+KP NL++  +GQ+KL DFG A
Sbjct  130  HKKWVLHRDMKPNNLLIGPRGQLKLADFGLA  160


>TR:A0A2J6JQA9 A0A2J6JQA9_LACSA non-specific serine/threonine protein kinase 
OS=Lactuca sativa OX=4236 GN=LSAT_8X61661 PE=3 SV=1
Length=428

 Score = 51.2 bits (121),  Expect = 8e-07
 Identities = 27/94 (29%), Positives = 51/94 (54%), Gaps = 1/94 (1%)

Query  263  LESIMFGRVLQGVESVKRRALIIKQIMRQIITSLRKIHGTGIVHRDVKPANLVVTKKGQI  322
            +E +  G +   VE  + R  + +   +Q+I+++   H  G+ HRD+KP NL++  +G +
Sbjct  92   MELVRGGELFSKVEKGRLREDVARSYFQQLISAVDFCHSRGVYHRDLKPENLLLDGEGNL  151

Query  323  KLIDFG-AAADLRIGKNYIPERTLLDPDYCPPEL  355
            K+ DFG +A    + ++ +   T   P Y  PE+
Sbjct  152  KVTDFGLSALSDHLRQDGLLHTTCGTPAYVAPEV  185


>TR:A0A2J6LE20 A0A2J6LE20_LACSA non-specific serine/threonine protein kinase 
OS=Lactuca sativa OX=4236 GN=LSAT_5X21601 PE=3 SV=1
Length=491

 Score = 51.2 bits (121),  Expect = 9e-07
 Identities = 36/140 (26%), Positives = 66/140 (47%), Gaps = 24/140 (17%)

Query  286  KQIMRQIITSLRKIHGTGIVHRDVKPANLVVTKKGQIKLIDFGAAADLRIGKNYIPERTL  345
            ++I +QII+ +   H   +VHRD+KP N+++  +G +K+ DFG +  +R G  +  + + 
Sbjct  119  RKIFQQIISGVEYCHRNMVVHRDLKPENILLDSRGNVKVADFGLSNIMRDG--HFLKTSC  176

Query  346  LDPDYCPPELYVLPEETPSPPPEPIAALLSPILWQLNSPDLFDMYSAGIVLLQMAVPTLR  405
              P+Y  PE+                     +  +L +    D++S G++L  +   TL 
Sbjct  177  GSPNYAAPEV---------------------VSGKLYAGSEVDVWSCGVILYALLCGTLP  215

Query  406  -STAGLKNFNLEIKSVEYDL  424
                 + N   +IKS  Y L
Sbjct  216  FDDENIPNLFKKIKSGIYTL  235


>TR:A0A2J6LWJ5 A0A2J6LWJ5_LACSA Protein kinase domain-containing protein OS=Lactuca 
sativa OX=4236 GN=LSAT_8X9241 PE=4 SV=1
Length=1203

 Score = 51.6 bits (122),  Expect = 1e-06
 Identities = 48/195 (25%), Positives = 81/195 (42%), Gaps = 22/195 (11%)

Query  291   QIITSLRKIHGTGIVHRDVKPANLVVTKKGQIKLIDFG--------AAADLRIGKNYIPE  342
             +++ +L  +H   I+HRD+KP NL++   G IKL DFG        +  DL  G +    
Sbjct  897   ELVLALEYLHSLNIIHRDLKPDNLLIGPDGHIKLSDFGLSKVGLINSTEDLSGGVSENRT  956

Query  343   RTLLDPDYCPPELYVLPEETPSPPPEPIAALLSPILWQLNSPDLFDMYSAGIVLLQMAVP  402
                 + D          +++    P+ +A     IL  +      D +S G++L ++ V 
Sbjct  957   SIYGENDVAATPGRERQKQSVVGTPDYLA---PEILLGVGHGATADWWSVGVILFELLV-  1012

Query  403   TLRSTAGLKNFNLEIKSVEYDLNRWRERTRTRPDLSILDLDSGRGWDLVTKLISERGSLR  462
                   G+  FN E     +         R  P   I +  S   +DL+ KL++E  + R
Sbjct  1013  ------GIPPFNAESPQQVFA----NIMNRDIPWPKIPEEMSYEAYDLINKLLTENPAQR  1062

Query  463   RGRLSAAAALRHPYF  477
              G + A     H +F
Sbjct  1063  LGAIGAVQVKTHHFF  1077


>TR:A0A2J6LYV8 A0A2J6LYV8_LACSA Protein kinase domain-containing protein OS=Lactuca 
sativa OX=4236 GN=LSAT_0X34000 PE=4 SV=1
Length=1311

 Score = 51.6 bits (122),  Expect = 1e-06
 Identities = 48/207 (23%), Positives = 86/207 (42%), Gaps = 24/207 (12%)

Query  284   IIKQIMRQIITSLRKIHGTGIVHRDVKPANLVVTKKGQIKLIDFGA-------AADLRIG  336
             + +  + +++ +L  +H   +VHRD+KP NL++   G IKL DFG        + D   G
Sbjct  993   VARVYIAEVVLALEYLHSLRVVHRDLKPDNLLIAHDGHIKLTDFGLSKVGLINSTDDLSG  1052

Query  337   KNYIPERTLLDPDYCPPELYVLPEETPSPPPEPIAALLSP------ILWQLNSPDLFDMY  390
                     L + ++     ++   E+     +  +A+ +P      IL         D +
Sbjct  1053  PAVSGTSLLGEGEHESQSSFLSESESQQERRKKRSAVGTPDYLAPEILLGTGHGTSADWW  1112

Query  391   SAGIVLLQMAVPTLRSTAGLKNFNLEIKSVEYDLNRWRERTRTRPDLSILDLDSGRGWDL  450
             S G++L ++ V       G+  FN E     +D        R  P   + D  S    DL
Sbjct  1113  SVGVILFELIV-------GIPPFNAEHPQTIFD----NILNRNIPWPMVPDEMSPDAQDL  1161

Query  451   VTKLISERGSLRRGRLSAAAALRHPYF  477
             + +L++E  + R G   A    +H +F
Sbjct  1162  IDQLLTEDPNQRLGARGATEVKQHQFF  1188


>TR:A0A2J6JW89 A0A2J6JW89_LACSA non-specific serine/threonine protein kinase 
OS=Lactuca sativa OX=4236 GN=LSAT_5X148181 PE=3 SV=1
Length=545

 Score = 51.2 bits (121),  Expect = 1e-06
 Identities = 27/95 (28%), Positives = 52/95 (55%), Gaps = 2/95 (2%)

Query  263  LESIMFGRVLQGVESVKRRALIIKQIMRQIITSLRKIHGTGIVHRDVKPANLVVTKKGQI  322
            LE +  G +   V + + +    ++  +Q+IT++   H  G+ HRD+KP NL++ + G +
Sbjct  223  LEYLKGGELYDKVATGRLKEATARKYFQQLITAINFCHNQGVYHRDLKPENLLLDEDGNL  282

Query  323  KLIDFGAAA--DLRIGKNYIPERTLLDPDYCPPEL  355
            K+ DFG +A  D +  ++ +   +   P Y  PE+
Sbjct  283  KVSDFGLSALVDTKWEEDGLLHTSCGTPAYVAPEV  317


>TR:A0A2J6LWT4 A0A2J6LWT4_LACSA Protein kinase domain-containing protein OS=Lactuca 
sativa OX=4236 GN=LSAT_0X33100 PE=3 SV=1
Length=303

 Score = 50.4 bits (119),  Expect = 1e-06
 Identities = 26/71 (37%), Positives = 38/71 (54%), Gaps = 0/71 (0%)

Query  285  IKQIMRQIITSLRKIHGTGIVHRDVKPANLVVTKKGQIKLIDFGAAADLRIGKNYIPERT  344
            IK  MRQ++T L   H   ++HRD+K +NL++  +G +KL DFG A              
Sbjct  140  IKCYMRQLLTGLHYCHVNQVLHRDIKGSNLLIDNEGNLKLADFGLARSYSTDHKGNLTNR  199

Query  345  LLDPDYCPPEL  355
            ++   Y PPEL
Sbjct  200  VITLWYRPPEL  210


>TR:A0A2J6JKI2 A0A2J6JKI2_LACSA Protein kinase domain-containing protein OS=Lactuca 
sativa OX=4236 GN=LSAT_9X85980 PE=4 SV=1
Length=632

 Score = 51.2 bits (121),  Expect = 1e-06
 Identities = 48/193 (25%), Positives = 86/193 (45%), Gaps = 34/193 (18%)

Query  284  IIKQIMRQIITSLRKIHGTGIVHRDVKPANLVVTKKGQIKLIDFGAAADLRIGKNYIPER  343
            +I+   +Q++  L  +H  GI+HRD+K AN++V  KG IKL DFGA+  +    N    +
Sbjct  169  VIRMYTKQLLLGLDYLHKNGIMHRDIKGANILVDNKGCIKLADFGASKQVVELANGSGAK  228

Query  344  TLLDPDYCPPELYVLPEETPSPPPEPIAALLSPILWQLNSPDLFDMYSAGIVLLQMAVPT  403
            ++    Y     ++ PE                ++ Q       D++S G  +++MA   
Sbjct  229  SMKGTPY-----WMAPE----------------VILQTGHSFSADIWSVGCTIIEMAT--  265

Query  404  LRSTAGLKNFNLEIKSVEYDLNRWRERTRTRPDLSILDLDSGRGWDLVTKLISERGSLRR  463
                   + +  E+ ++ Y        T++ P   I D  S    DL+ K + +   +R 
Sbjct  266  -GKPPWSQQYQQEVTALFY-----IGTTKSHP--PIPDNLSFEAQDLLLKCLHKEPEMRP  317

Query  464  GRLSAAAALRHPY  476
               SA+  L+HP+
Sbjct  318  ---SASDLLQHPF  327


>TR:A0A2J6MGE1 A0A2J6MGE1_LACSA Protein kinase domain-containing protein OS=Lactuca 
sativa OX=4236 GN=LSAT_7X75440 PE=4 SV=1
Length=633

 Score = 51.2 bits (121),  Expect = 1e-06
 Identities = 27/73 (37%), Positives = 41/73 (56%), Gaps = 2/73 (3%)

Query  285  IKQIMRQIITSLRKIHGTGIVHRDVKPANLVVTKKGQIKLIDFGAAADLRIGKNYIPERT  344
            IK  M+Q++  L   H  G++HRD+K +NL++   G +K+ DFG A    I +N     T
Sbjct  253  IKCYMQQLLRGLEHCHNRGVLHRDIKGSNLLIDNNGNLKIGDFGLATSFCINQNNKQPLT  312

Query  345  --LLDPDYCPPEL  355
              ++   Y PPEL
Sbjct  313  SRVVTLWYRPPEL  325


>TR:A0A2J6M9X4 A0A2J6M9X4_LACSA Protein kinase domain-containing protein OS=Lactuca 
sativa OX=4236 GN=LSAT_2X37381 PE=4 SV=1
Length=663

 Score = 51.2 bits (121),  Expect = 1e-06
 Identities = 23/50 (46%), Positives = 32/50 (64%), Gaps = 0/50 (0%)

Query  281  RALIIKQIMRQIITSLRKIHGTGIVHRDVKPANLVVTKKGQIKLIDFGAA  330
            R  +I+   RQ++  L  +HG   VHRD+K AN++V   G+IKL DFG A
Sbjct  358  REPVIQNYTRQVLCGLAYLHGRNTVHRDIKGANILVDPNGEIKLADFGMA  407


>TR:A0A2J6KMG3 A0A2J6KMG3_LACSA Protein kinase domain-containing protein OS=Lactuca 
sativa OX=4236 GN=LSAT_8X26701 PE=3 SV=1
Length=309

 Score = 50.1 bits (118),  Expect = 1e-06
 Identities = 54/211 (26%), Positives = 87/211 (41%), Gaps = 44/211 (21%)

Query  284  IIKQIMRQIITSLRKIHGTGIVHRDVKPANLVVTKKG-QIKLIDFGAAADLRIG-KNYIP  341
            ++K +M Q+   +   H  G++HRD+KP NL++ KK   +K+ D G A    +  K Y  
Sbjct  118  VVKSLMYQLCKGVAFCHAHGVLHRDLKPHNLLMDKKTLMLKIADLGLARAFTLPIKKYTH  177

Query  342  ERTLLDPDYCPPELYVLPEETPSPPPEPIAALLSPILWQLNSPDLFDMYSAGIVLLQMAV  401
            E  +L   Y  PE+                     +L   +     D++S G +  ++ +
Sbjct  178  E--ILTLWYRAPEV---------------------LLGATHYSTAVDIWSVGCIFAELVM  214

Query  402  PT------------LRSTAGLKNFNLEIKSVEYDLNRWRERTRTRPDL---SILDLDSGR  446
             T            L     L   N E+      L  W E  + +P +   S+ +LD   
Sbjct  215  KTAIFAGDSELQQLLHIFRLLGTPNEEMWPGVSKLKDWHEYPQWKPKMISTSVTNLDE-V  273

Query  447  GWDLVTKLISERGSLRRGRLSAAAALRHPYF  477
            G DL+ K+     S    R+SA  A+ HPYF
Sbjct  274  GLDLLAKMFEYEPS---KRISAKKAMEHPYF  301


>TR:A0A2J6M896 A0A2J6M896_LACSA Protein kinase domain-containing protein OS=Lactuca 
sativa OX=4236 GN=LSAT_7X104181 PE=4 SV=1
Length=682

 Score = 50.8 bits (120),  Expect = 1e-06
 Identities = 26/71 (37%), Positives = 41/71 (58%), Gaps = 0/71 (0%)

Query  285  IKQIMRQIITSLRKIHGTGIVHRDVKPANLVVTKKGQIKLIDFGAAADLRIGKNYIPERT  344
            +K  +RQ++  L   H  GI+HRD+K +NL+V   G +K+ DFG A+    G++      
Sbjct  232  VKCYIRQLLKGLDHCHSHGILHRDIKGSNLLVDNNGVLKIADFGLASFFDPGQSQPLTSR  291

Query  345  LLDPDYCPPEL  355
            ++   Y PPEL
Sbjct  292  VVTLWYRPPEL  302


>TR:A0A2J6K879 A0A2J6K879_LACSA Uncharacterized protein OS=Lactuca sativa OX=4236 
GN=LSAT_3X114940 PE=4 SV=1
Length=502

 Score = 50.4 bits (119),  Expect = 2e-06
 Identities = 61/238 (26%), Positives = 105/238 (44%), Gaps = 59/238 (25%)

Query  267  MFGRVLQGVESVKRRALIIKQIMRQIITSLRKIHGTGIVHRDVKPANLV---VTKKGQIK  323
            +F R++Q     +R A    ++M+ I+  +   H  G++HRD+KP N +     K  Q+K
Sbjct  114  LFDRIVQKGHYSEREAA---KLMKTIVGVVEACHSLGVMHRDLKPENFLFHSCDKDAQLK  170

Query  324  LIDFGAAADLRIGKNYIPERTLLDPDYCPPELYVLPEETPSPPPEPIAALLSPILWQLNS  383
             IDFG      +   Y P + L D    P   YV PE                +L +   
Sbjct  171  AIDFG------LSIFYKPGQYLSDVVGSP--YYVAPE----------------VLHKHYG  206

Query  384  PDLFDMYSAGIVL--LQMAVPTLRSTAGLKNFNLEIK-SVEYDLNRWRERTRTRPDLSIL  440
            P++ D++SAG++L  L   VP   + +    F   +K  ++++ + W E T +       
Sbjct  207  PEI-DVWSAGVILYILLSGVPPFWAESDSGIFRQILKGKLDFESDPWPEITESAK-----  260

Query  441  DLDSGRGWDLVTKLISERGSLRRGRLSAAAALRHPYFLLGGDQAA-------AVLSKL  491
                    DL+ +++  R    + R++A   L HP+  +G D  A       AV+S+L
Sbjct  261  --------DLIKRMLDRR---PQQRITAHQVLCHPW--IGDDTVASDKPLDSAVISRL  305


>TR:A0A2J6K9G6 A0A2J6K9G6_LACSA Protein kinase domain-containing protein OS=Lactuca 
sativa OX=4236 GN=LSAT_3X33541 PE=4 SV=1
Length=1346

 Score = 50.8 bits (120),  Expect = 2e-06
 Identities = 48/204 (24%), Positives = 88/204 (43%), Gaps = 57/204 (28%)

Query  133  FLVTEKLGEGSFGVVYAGVLLPKNSTLVDDVRVSKARAKAMDFTGEFKQRVILKKVKVGV  192
            +++ +++G+G++G VY G+ L +N   V   +VS       D     ++  +LK +    
Sbjct  20   YMLGDEIGKGAYGRVYKGLDL-ENGDFVAIKQVSLENIAQEDLNIIMQEIDLLKNL----  74

Query  193  RGAEEFGEYEEWFNYRLSRAAPDTCAEFLGSFVADKTNTMFTKGGKWLVWRFEGDRDLAD  252
                         N++          ++LGS        + TK    ++  +  +  LA+
Sbjct  75   -------------NHK-------NIVKYLGS--------LKTKTHLHIILEYVENGSLAN  106

Query  253  YMKDRSF---PSNLESIMFGRVLQGVESVKRRALIIKQIMRQIITSLRKIHGTGIVHRDV  309
             +K   F   P +L ++   +VL+G                     L  +H  G++HRD+
Sbjct  107  IIKPNKFGPFPESLVAVYIAQVLEG---------------------LVYLHEQGVIHRDI  145

Query  310  KPANLVVTKKGQIKLIDFGAAADL  333
            K AN++ TK+G +KL DFG A  L
Sbjct  146  KGANILTTKEGLVKLADFGVATKL  169


>TR:A0A2J6JVY4 A0A2J6JVY4_LACSA Calcium-dependent protein kinase OS=Lactuca 
sativa OX=4236 GN=LSAT_7X16021 PE=4 SV=1
Length=551

 Score = 50.4 bits (119),  Expect = 2e-06
 Identities = 60/237 (25%), Positives = 108/237 (46%), Gaps = 57/237 (24%)

Query  267  MFGRVL-QGVESVKRRALIIKQIMRQIITSLRKIHGTGIVHRDVKPANLVVTKKGQ---I  322
            +F R++ QG  + K  A I     RQI+  +   H  G++HRD+KP N +++ K +   +
Sbjct  189  LFDRIIAQGHYTEKAAATIC----RQIVNVVHVCHFMGVMHRDLKPENFLLSSKDENSML  244

Query  323  KLIDFGAAADLRIGKNYIPERTLLDPDYCPPELYVLPEETPSPPPEPIAALLSPILWQLN  382
            K  DFG +  +  GK +   R ++   Y     YV PE                +L +  
Sbjct  245  KATDFGLSVFIEEGKVH---RDIVGSAY-----YVAPE----------------VLRRSY  280

Query  383  SPDLFDMYSAGIVL--LQMAVPTLRSTAGLKNFNLEIKSV-EYDLNRWRERTRTRPDLSI  439
              ++ D++SAG++L  L   VP   +      F+  ++ V +++   W   +R+      
Sbjct  281  GKEI-DIWSAGVMLYILLSGVPPFWAETEKGIFDAILEGVIDFESQPWPSISRSAK----  335

Query  440  LDLDSGRGWDLVTKLISERGSLRRGRLSAAAALRHPYFLLGGDQA-----AAVLSKL  491
                     DLV K++++     R R+++A  L HP+   GG+       +AVLS++
Sbjct  336  ---------DLVRKMLTQD---PRKRITSAQVLEHPWLREGGEALDKPIDSAVLSRM  380


>TR:A0A2J6KYW4 A0A2J6KYW4_LACSA Protein kinase domain-containing protein OS=Lactuca 
sativa OX=4236 GN=LSAT_4X124360 PE=4 SV=1
Length=641

 Score = 50.4 bits (119),  Expect = 2e-06
 Identities = 56/217 (26%), Positives = 83/217 (38%), Gaps = 45/217 (21%)

Query  284  IIKQIMRQIITSLRKIHGTGIVHRDVKPANLVVTKKGQIKLIDFGAAADLRIGKNYIPER  343
            +++   R I++ L  +H    VHRD+K ANL+V   G +KL DFG A  L    N +  +
Sbjct  382  VVRNFTRHILSGLAYLHSKKTVHRDIKGANLLVDASGVVKLADFGLAKHLSAHSNDLSLK  441

Query  344  TLLDPDYCPPELYVLPEETPSPPPEPIAALLSPILWQLNSPD--LFDMYSAGIVLLQMAV  401
                P +  PE+                 L + +    N  D    D++S G  L++M  
Sbjct  442  G--SPHWMAPEV-----------------LQAVLRKDANMEDTCTMDIWSLGCTLIEMVT  482

Query  402  ---PTLRSTAGLKNFNLEIKSVEYDLNRWRERTRTRPDLSILDLDSGRGWDLVTKLISER  458
               P     AG   FN+                  R    I +  S  G D + + +   
Sbjct  483  GKPPWNEFNAGQAMFNM-----------------LRRSPPIPESLSSEGKDFLRRCLQRN  525

Query  459  GSLRRGRLSAAAALRHPYFLLGGDQAAAVLSKLSFSK  495
                  R SAA  L HP+     D   A L K +FS+
Sbjct  526  ---PENRSSAALLLEHPFVCNSFDPNFA-LCKQAFSR  558


>TR:A0A2J6KFG4 A0A2J6KFG4_LACSA non-specific serine/threonine protein kinase 
OS=Lactuca sativa OX=4236 GN=LSAT_7X48481 PE=3 SV=1
Length=428

 Score = 50.1 bits (118),  Expect = 2e-06
 Identities = 25/94 (27%), Positives = 51/94 (54%), Gaps = 1/94 (1%)

Query  263  LESIMFGRVLQGVESVKRRALIIKQIMRQIITSLRKIHGTGIVHRDVKPANLVVTKKGQI  322
            +E +  G +   +   + R  + +   +Q+I+++   H  G+ HRD+KP NL++ ++G +
Sbjct  92   MELVRGGELFSKIAKGRLREDVARSYFQQLISAVDFCHSRGVYHRDLKPENLLLDEEGNL  151

Query  323  KLIDFGAAADL-RIGKNYIPERTLLDPDYCPPEL  355
            K+ DFG +A    + ++ +   T   P Y  PE+
Sbjct  152  KVTDFGLSAFCDHLRQDGLLHTTCGTPAYVAPEI  185


>TR:A0A2J6L7G3 A0A2J6L7G3_LACSA Protein kinase domain-containing protein OS=Lactuca 
sativa OX=4236 GN=LSAT_4X89300 PE=3 SV=1
Length=355

 Score = 49.7 bits (117),  Expect = 2e-06
 Identities = 20/46 (43%), Positives = 32/46 (70%), Gaps = 0/46 (0%)

Query  285  IKQIMRQIITSLRKIHGTGIVHRDVKPANLVVTKKGQIKLIDFGAA  330
            +  + RQI++ L  +H   IVHRD+KP+NL++  K Q+K+ DFG +
Sbjct  162  LADLTRQILSGLYYLHRRKIVHRDIKPSNLLINSKKQVKIADFGVS  207


>TR:A0A2J6KDP3 A0A2J6KDP3_LACSA Protein kinase domain-containing protein OS=Lactuca 
sativa OX=4236 GN=LSAT_4X138421 PE=4 SV=1
Length=587

 Score = 50.1 bits (118),  Expect = 2e-06
 Identities = 20/46 (43%), Positives = 33/46 (72%), Gaps = 0/46 (0%)

Query  285  IKQIMRQIITSLRKIHGTGIVHRDVKPANLVVTKKGQIKLIDFGAA  330
            +K  M+Q+++ L   H  GI+HRD+K +NL++ K G++K+ DFG A
Sbjct  223  VKCYMQQLLSGLEHCHERGILHRDIKGSNLLIDKNGKLKIADFGLA  268


>TR:A0A2J6JUU6 A0A2J6JUU6_LACSA Protein kinase domain-containing protein OS=Lactuca 
sativa OX=4236 GN=LSAT_6X101680 PE=4 SV=1
Length=601

 Score = 50.1 bits (118),  Expect = 2e-06
 Identities = 19/46 (41%), Positives = 33/46 (72%), Gaps = 0/46 (0%)

Query  285  IKQIMRQIITSLRKIHGTGIVHRDVKPANLVVTKKGQIKLIDFGAA  330
            +K  M+Q+++ L+  H  GI+HRD+K +NL++ + G +K+ DFG A
Sbjct  240  VKSYMQQLLSGLQHCHERGILHRDIKGSNLLIDRNGMLKIADFGLA  285


>TR:A0A2J6KLB9 A0A2J6KLB9_LACSA Protein kinase domain-containing protein OS=Lactuca 
sativa OX=4236 GN=LSAT_9X119560 PE=4 SV=1
Length=707

 Score = 50.1 bits (118),  Expect = 3e-06
 Identities = 25/71 (35%), Positives = 38/71 (54%), Gaps = 0/71 (0%)

Query  285  IKQIMRQIITSLRKIHGTGIVHRDVKPANLVVTKKGQIKLIDFGAAADLRIGKNYIPERT  344
            IK  M+Q++  L   H  GI+HRD+K +NL++   G +K+ DFG A      +       
Sbjct  255  IKCYMKQLLCGLEHCHNRGILHRDIKGSNLLIDNNGNLKIGDFGLATIFSTNQRQPLTSR  314

Query  345  LLDPDYCPPEL  355
            ++   Y PPEL
Sbjct  315  VVTLWYRPPEL  325


>TR:A0A2J6MII3 A0A2J6MII3_LACSA Protein kinase domain-containing protein OS=Lactuca 
sativa OX=4236 GN=LSAT_4X66541 PE=4 SV=1
Length=710

 Score = 50.1 bits (118),  Expect = 3e-06
 Identities = 24/71 (34%), Positives = 41/71 (58%), Gaps = 0/71 (0%)

Query  285  IKQIMRQIITSLRKIHGTGIVHRDVKPANLVVTKKGQIKLIDFGAAADLRIGKNYIPERT  344
            +K  M+Q+++ L   H  G++HRD+K +NL++   G +K+ DFG A+     +N      
Sbjct  228  VKCYMQQLLSGLEHCHSRGVLHRDIKGSNLLIDNHGILKIADFGLASFFDHRENVPLTSR  287

Query  345  LLDPDYCPPEL  355
            ++   Y PPEL
Sbjct  288  VVTLWYRPPEL  298


>TR:A0A2J6LIZ1 A0A2J6LIZ1_LACSA Protein kinase domain-containing protein OS=Lactuca 
sativa OX=4236 GN=LSAT_3X98541 PE=4 SV=1
Length=212

 Score = 48.1 bits (113),  Expect = 3e-06
 Identities = 22/53 (42%), Positives = 33/53 (62%), Gaps = 0/53 (0%)

Query  278  VKRRALIIKQIMRQIITSLRKIHGTGIVHRDVKPANLVVTKKGQIKLIDFGAA  330
            VK  A  IK  M Q++  +   H  GI+HRD+K +N++V  +G +K+ DFG A
Sbjct  14   VKFTASQIKCYMMQLLKGIDHCHSRGIIHRDIKSSNILVNNEGVLKIADFGLA  66


>TR:A0A2J6KX74 A0A2J6KX74_LACSA Protein kinase domain-containing protein OS=Lactuca 
sativa OX=4236 GN=LSAT_2X88240 PE=4 SV=1
Length=618

 Score = 49.7 bits (117),  Expect = 3e-06
 Identities = 26/71 (37%), Positives = 42/71 (59%), Gaps = 2/71 (3%)

Query  285  IKQIMRQIITSLRKIHGTGIVHRDVKPANLVVTKKGQIKLIDFGAAADLRIGKNYIPERT  344
            IK  MRQ++  +   H  GI+HRD+K +N++V   G++K+ DFG  A+    +  +  R 
Sbjct  225  IKCYMRQLLKGIEHCHSRGILHRDIKTSNILVDNNGRLKIADFG-LANFAASRQPLTSR-  282

Query  345  LLDPDYCPPEL  355
            ++   Y PPEL
Sbjct  283  VVTLWYRPPEL  293


>TR:A0A2J6MA78 A0A2J6MA78_LACSA Protein kinase domain-containing protein OS=Lactuca 
sativa OX=4236 GN=LSAT_4X169901 PE=4 SV=1
Length=626

 Score = 49.7 bits (117),  Expect = 3e-06
 Identities = 20/46 (43%), Positives = 31/46 (67%), Gaps = 0/46 (0%)

Query  285  IKQIMRQIITSLRKIHGTGIVHRDVKPANLVVTKKGQIKLIDFGAA  330
            IK  MRQ++  +   H  G++HRD+K AN++V  +G +K+ DFG A
Sbjct  229  IKCYMRQLLNGIEHCHSRGVLHRDIKTANILVNNEGILKIADFGLA  274


>TR:A0A2J6KTJ1 A0A2J6KTJ1_LACSA PPM-type phosphatase domain-containing protein 
OS=Lactuca sativa OX=4236 GN=LSAT_9X7440 PE=4 SV=1
Length=1049

 Score = 49.7 bits (117),  Expect = 4e-06
 Identities = 62/253 (25%), Positives = 100/253 (40%), Gaps = 75/253 (30%)

Query  285   IKQIMRQIITSLRKIHGTGIVHRDVKPANLVV---------TKKG----------QIKLI  325
             I+ ++ Q++ +L+  H   I HRD+KP N+V+           KG          ++++I
Sbjct  803   IRNLIWQLLMALKSCHDRNITHRDIKPENMVICFEDRDTGRCLKGSPSGNMNYTTKMRII  862

Query  326   DFGAAADLRIGKNYI----PERTLLDPDYCPPELYVLPEETPSPPPEPIAALLSPILWQL  381
             DFG+A D    K+      P R     +Y PPE ++    +  P               +
Sbjct  863   DFGSAIDEFTIKHLYGSAGPSRNEQTYEYMPPEAFLNATWSQGPA-------------SM  909

Query  382   NSPDLFDMYSAGIVLLQMAV--PTL----RSTAGLKNFNLE-----IKSVEYDLNRWRER  430
             N+   +DM+S G+V+L++ +  P +      T  L N +LE     +K + Y L  + E 
Sbjct  910   NTK--YDMWSVGVVMLELIIGSPNVFQINARTHALLNQHLEGWNEGLKELAYKLRSFMEL  967

Query  431   TRTRPDLSILDLDSG--RGW----DLVTKLISERGSLRRG--------------------  464
                 P  S     +G    W    +  +  I  R  L  G                    
Sbjct  968   CILLPGSSSKGKRTGSPASWKCSEEFFSSQIKSRDPLGIGFSDVWALRLVRQLLVWDPED  1027

Query  465   RLSAAAALRHPYF  477
             RL+   ALRHPYF
Sbjct  1028  RLTVDEALRHPYF  1040


>TR:A0A2J6M5Z0 A0A2J6M5Z0_LACSA Uncharacterized protein OS=Lactuca sativa OX=4236 
GN=LSAT_4X71301 PE=3 SV=1
Length=488

 Score = 49.3 bits (116),  Expect = 4e-06
 Identities = 58/236 (25%), Positives = 105/236 (44%), Gaps = 55/236 (23%)

Query  267  MFGRVLQGVESVKRRALIIKQIMRQIITSLRKIHGTGIVHRDVKPANLVVTKKG---QIK  323
            +F R++Q  +  +R+A  + +I   I+  +   H  G++HRD+KP N ++  +     +K
Sbjct  110  LFDRIIQRGQYSERKAAELTKI---IVGVVEACHSLGVMHRDLKPENFLLINRDDDFSLK  166

Query  324  LIDFGAAADLRIGKNYIPERTLLDPDYCPPELYVLPEETPSPPPEPIAALLSPILWQLNS  383
             IDFG +   + G+ +         D      YV PE                +L +   
Sbjct  167  AIDFGLSVFFKPGQIF--------KDVVGSPYYVAPE----------------VLKKSYG  202

Query  384  PDLFDMYSAGIVL--LQMAVPTLRSTAGLKNFNLEIKS-VEYDLNRWRERTRTRPDLSIL  440
            P+  D+++AG++L  L   VP   +      F+  +K+ ++++ + W             
Sbjct  203  PEA-DVWTAGVILYILLSGVPPFWAETQQGIFDAVLKAHIDFESDPW-------------  248

Query  441  DLDSGRGWDLVTKLISERGSLRRGRLSAAAALRHPYFLLGG---DQA--AAVLSKL  491
             L S  G DL+ K++  + S    RL+A   L HP+    G   D++   AVLS+L
Sbjct  249  PLISDSGKDLIQKMLCSQPS---KRLTAHQVLCHPWICENGVAPDRSLDPAVLSRL  301


>TR:A0A2J6KJL1 A0A2J6KJL1_LACSA non-specific serine/threonine protein kinase 
OS=Lactuca sativa OX=4236 GN=LSAT_3X99781 PE=4 SV=1
Length=515

 Score = 49.3 bits (116),  Expect = 4e-06
 Identities = 38/119 (32%), Positives = 56/119 (47%), Gaps = 9/119 (8%)

Query  286  KQIMRQIITSLRKIHGTGIVHRDVKPANLVVTKKGQIKLIDFGAAADLRIGKNYIPERTL  345
            +   +QII+ +   H   +VHRD+KP NL++  K  +K+ DFG +  +R G  +  + + 
Sbjct  119  RNFFQQIISGVEYCHRNMVVHRDLKPENLLLDSKCNVKIADFGLSNIMRDG--HFLKTSC  176

Query  346  LDPDYCPPE-----LYVLPEETPSPPPEPIAALLSPIL--WQLNSPDLFDMYSAGIVLL  397
              P+Y  PE     LY  PE         + ALL   L     N P+LF     GI  L
Sbjct  177  GSPNYAAPEVISGKLYAGPEVDVWSCGVILYALLCGTLPFDDENIPNLFKKIKGGIYTL  235


>TR:A0A2J6KRS2 A0A2J6KRS2_LACSA Protein kinase domain-containing protein OS=Lactuca 
sativa OX=4236 GN=LSAT_2X91481 PE=4 SV=1
Length=518

 Score = 49.3 bits (116),  Expect = 4e-06
 Identities = 26/83 (31%), Positives = 47/83 (57%), Gaps = 5/83 (6%)

Query  284  IIKQIMRQIITSLRKIHGTG-IVHRDVKPANLVVTKKGQIKLIDFGAAADLR----IGKN  338
            ++  ++++++  L  +HG   +VHRD+KPANL+V  KG+ K+ DFG +A L     +   
Sbjct  182  VLSLMVQKLLQGLSYLHGVRYLVHRDIKPANLLVNLKGEPKITDFGISAGLENSMAMCAT  241

Query  339  YIPERTLLDPDYCPPELYVLPEE  361
            ++   T + P+    E Y  P +
Sbjct  242  FVGTVTYMSPERIRNESYSYPAD  264


>TR:A0A2J6KUL5 A0A2J6KUL5_LACSA Protein kinase domain-containing protein OS=Lactuca 
sativa OX=4236 GN=LSAT_9X45961 PE=4 SV=1
Length=359

 Score = 48.9 bits (115),  Expect = 4e-06
 Identities = 53/203 (26%), Positives = 85/203 (42%), Gaps = 41/203 (20%)

Query  132  DFLVTEKLGEGSFGVVYAGVLLPKNSTLVDDVRVSKARAKAMDFTGEFKQRVILKKVKVG  191
            + +V + +G GS GVVY G    K  T+           K +D  G+       KK+   
Sbjct  57   NLVVDKVIGHGSEGVVYKGSY--KGQTVA---------VKVLDDNGK-------KKISED  98

Query  192  VRGAEEFG---EYEEWFNYRLSRAAPDTCAEFLGSFVADKTNTMFTKGGKWLVWRFEGDR  248
              G  + G   E E W N            + +G+     T +M T G +  +   + + 
Sbjct  99   SMGIVKLGLMEEVEVWKNLDHPNVT-----KMIGA-----TMSMITSGSRHKIKNPKPEN  148

Query  249  D---LADYMKDRSFPSNLESIMFGRVLQGVESVKRRALIIKQIMRQIITSLRKIHGTGIV  305
            +   +++Y+K  S  S L  +         ++V R A+        I   L  +H   ++
Sbjct  149  NFCVVSEYLKGGSLRSYLLKLKHQDKKLPYKTVIRFAI-------DIAKGLSYLHSQKVI  201

Query  306  HRDVKPANLVVTKKGQIKLIDFG  328
            HRDVKP N+++ KK  IKL DFG
Sbjct  202  HRDVKPGNMLIDKKQTIKLADFG  224


>TR:A0A2J6JTW5 A0A2J6JTW5_LACSA Protein kinase domain-containing protein OS=Lactuca 
sativa OX=4236 GN=LSAT_3X37720 PE=4 SV=1
Length=582

 Score = 49.3 bits (116),  Expect = 4e-06
 Identities = 23/71 (32%), Positives = 41/71 (58%), Gaps = 0/71 (0%)

Query  285  IKQIMRQIITSLRKIHGTGIVHRDVKPANLVVTKKGQIKLIDFGAAADLRIGKNYIPERT  344
            +K  M+Q+++ L   H  G++HRD+K +NL++   G +K+ DFG A+     ++      
Sbjct  221  VKCYMKQLLSGLDHCHSHGVLHRDIKGSNLLIDNNGILKIADFGLASVFDCNQSVPLTTR  280

Query  345  LLDPDYCPPEL  355
            ++   Y PPEL
Sbjct  281  VVTLWYRPPEL  291


>TR:A0A2J6KKZ1 A0A2J6KKZ1_LACSA Protein kinase domain-containing protein OS=Lactuca 
sativa OX=4236 GN=LSAT_8X125721 PE=3 SV=1
Length=316

 Score = 48.5 bits (114),  Expect = 4e-06
 Identities = 19/46 (41%), Positives = 31/46 (67%), Gaps = 0/46 (0%)

Query  285  IKQIMRQIITSLRKIHGTGIVHRDVKPANLVVTKKGQIKLIDFGAA  330
            +  I R+I+  L  +H   I+HRD+KPAN++V K  ++K+ DFG +
Sbjct  149  LADIARKILNGLNYLHAHKIIHRDIKPANILVNKNMEVKIADFGVS  194


>TR:A0A2J6LIL7 A0A2J6LIL7_LACSA non-specific serine/threonine protein kinase 
OS=Lactuca sativa OX=4236 GN=LSAT_5X67961 PE=3 SV=1
Length=436

 Score = 48.9 bits (115),  Expect = 5e-06
 Identities = 23/70 (33%), Positives = 39/70 (56%), Gaps = 0/70 (0%)

Query  286  KQIMRQIITSLRKIHGTGIVHRDVKPANLVVTKKGQIKLIDFGAAADLRIGKNYIPERTL  345
            ++  +QI+++L   H  G+ HRD+KP NL++   G +K+ DFG +A     K+ +     
Sbjct  126  RRYFQQIVSTLNFCHQNGVAHRDLKPQNLLLDDDGNLKISDFGLSALPESQKDGLLHTAC  185

Query  346  LDPDYCPPEL  355
              P Y  PE+
Sbjct  186  GTPAYTAPEI  195


>TR:A0A2J6KWX7 A0A2J6KWX7_LACSA non-specific serine/threonine protein kinase 
OS=Lactuca sativa OX=4236 GN=LSAT_2X89321 PE=3 SV=1
Length=500

 Score = 48.9 bits (115),  Expect = 5e-06
 Identities = 38/119 (32%), Positives = 56/119 (47%), Gaps = 9/119 (8%)

Query  286  KQIMRQIITSLRKIHGTGIVHRDVKPANLVVTKKGQIKLIDFGAAADLRIGKNYIPERTL  345
            +   +QII+ +   H   +VHRD+KP NL++  K  +K+ DFG +  +R G  +  + + 
Sbjct  107  RNFFQQIISGVEYCHRNMVVHRDLKPENLLLDAKCNVKIADFGLSNIMRDG--HFLKTSC  164

Query  346  LDPDYCPPE-----LYVLPEETPSPPPEPIAALLSPIL--WQLNSPDLFDMYSAGIVLL  397
              P+Y  PE     LY  PE         + ALL   L     N P+LF     GI  L
Sbjct  165  GSPNYAAPEVISGKLYAGPEVDVWSCGVILYALLCGTLPFDDENIPNLFKKIKGGIYTL  223


>TR:A0A2J6LHX1 A0A2J6LHX1_LACSA Protein kinase domain-containing protein OS=Lactuca 
sativa OX=4236 GN=LSAT_5X137560 PE=3 SV=1
Length=357

 Score = 48.5 bits (114),  Expect = 5e-06
 Identities = 18/46 (39%), Positives = 32/46 (70%), Gaps = 0/46 (0%)

Query  285  IKQIMRQIITSLRKIHGTGIVHRDVKPANLVVTKKGQIKLIDFGAA  330
            +  + RQ+++ +  +H   IVHRD+KP+NL++  K Q+K+ DFG +
Sbjct  160  LADLTRQVLSGIYYLHRRKIVHRDIKPSNLLINSKKQVKIADFGVS  205


>TR:A0A2J6JLK5 A0A2J6JLK5_LACSA Protein kinase domain-containing protein OS=Lactuca 
sativa OX=4236 GN=LSAT_4X83401 PE=4 SV=1
Length=579

 Score = 48.9 bits (115),  Expect = 5e-06
 Identities = 22/60 (37%), Positives = 37/60 (62%), Gaps = 0/60 (0%)

Query  272  LQGVESVKRRALIIKQIMRQIITSLRKIHGTGIVHRDVKPANLVVTKKGQIKLIDFGAAA  331
            L  V+ VK     IK  ++Q+++ L   H  G++HRD+K +NL++   G +K+ DFG A+
Sbjct  197  LAAVQGVKFTEPQIKCFIKQLLSGLEHCHKNGVLHRDIKGSNLLIDNDGILKIADFGLAS  256


>TR:A0A2J6K9H8 A0A2J6K9H8_LACSA Receptor-like serine/threonine-protein kinase 
OS=Lactuca sativa OX=4236 GN=LSAT_3X33700 PE=3 SV=1
Length=777

 Score = 48.9 bits (115),  Expect = 6e-06
 Identities = 55/225 (24%), Positives = 95/225 (42%), Gaps = 53/225 (24%)

Query  132  DFLVTEKLGEGSFGVVYAGVLLPKNSTLVDDVRVSKARAKAMDFTGEFKQRVILKKVKVG  191
            DF +  K+GEG FG VY G+L  KN  ++   R+SK   + +D   EFK  VI       
Sbjct  465  DFNIDNKIGEGGFGPVYKGLL--KNGQVIAVKRLSKTSNQGLD---EFKNEVIC------  513

Query  192  VRGAEEFGEYEEWFNYRLSRAAPDTCAEFLGSFVADKTNTMFTKGGKWLVWRFEGDRDLA  251
                             +++       + LG  +      +                 + 
Sbjct  514  -----------------IAKLQHRNLVKLLGYCIHGNEKIL-----------------IY  539

Query  252  DYMKDRSFPSNLESIMFGRVLQGVESVKRRALIIKQIMRQIITSLRKIHGTGIVHRDVKP  311
            +YM ++S    L+S +F  + + +    +R  II  I R I+  L +     I+HRD+K 
Sbjct  540  EYMDNQS----LDSFLFDEIRRSMLDWPQRFGIIHGIARGIL-YLHQDSRLQIIHRDLKA  594

Query  312  ANLVVTKKGQIKLIDFGAAADLRIGKNYI--PERTLLDPDYCPPE  354
            AN+++  +   K+ DFG A    +G++ +   ++ +    Y PPE
Sbjct  595  ANILLDSEMNPKISDFGLARKF-VGQDGMARTKKVVGTYGYIPPE  638


>TR:A0A2J6JHL3 A0A2J6JHL3_LACSA non-specific serine/threonine protein kinase 
OS=Lactuca sativa OX=4236 GN=LSAT_3X124841 PE=3 SV=1
Length=437

 Score = 48.5 bits (114),  Expect = 6e-06
 Identities = 22/66 (33%), Positives = 38/66 (58%), Gaps = 0/66 (0%)

Query  290  RQIITSLRKIHGTGIVHRDVKPANLVVTKKGQIKLIDFGAAADLRIGKNYIPERTLLDPD  349
            +Q++++L   H  G+ HRD+KP NL++ K G +K+ DFG +A     K+ +       P 
Sbjct  131  QQLVSTLHFCHQNGVAHRDLKPQNLLLDKNGNLKISDFGLSALPESKKDGLLHTACGTPA  190

Query  350  YCPPEL  355
            +  PE+
Sbjct  191  FTAPEI  196


>TR:A0A2J6KJV4 A0A2J6KJV4_LACSA Protein kinase domain-containing protein OS=Lactuca 
sativa OX=4236 GN=LSAT_6X108521 PE=4 SV=1
Length=1276

 Score = 48.9 bits (115),  Expect = 7e-06
 Identities = 25/72 (35%), Positives = 43/72 (60%), Gaps = 3/72 (4%)

Query  285  IKQIMRQIITSLRKIHGTGIVHRDVKPANLVVTKKGQIKLIDFGAAADLRIGKNYIPERT  344
            +++I +Q++ +L  +H   I+HRD+KP N+++   G +KL DFG A    +  N +  R+
Sbjct  104  VQKIAKQLVRALHYLHSNRIIHRDMKPQNILICAGGVVKLCDFGFAR--AMSTNTVVLRS  161

Query  345  LL-DPDYCPPEL  355
            +   P Y  PEL
Sbjct  162  IKGTPLYMAPEL  173


>TR:A0A2J6K1Z1 A0A2J6K1Z1_LACSA Protein kinase domain-containing protein OS=Lactuca 
sativa OX=4236 GN=LSAT_5X145221 PE=3 SV=1
Length=354

 Score = 48.1 bits (113),  Expect = 7e-06
 Identities = 20/52 (38%), Positives = 38/52 (73%), Gaps = 3/52 (6%)

Query  282  ALIIKQIMRQIITSLRKIHGTGIVHRDVKPANLVVTKKGQIKLIDFGAAADL  333
            A++ KQ+++ ++    + H   ++HRD+KP+NL+V +KG++K+ DFG +A L
Sbjct  168  AVLCKQVLQGLVYLHHERH---VIHRDIKPSNLLVNQKGEVKITDFGVSAML  216


>TR:A0A2J6KRT8 A0A2J6KRT8_LACSA non-specific serine/threonine protein kinase 
OS=Lactuca sativa OX=4236 GN=LSAT_2X91641 PE=3 SV=1
Length=393

 Score = 48.1 bits (113),  Expect = 7e-06
 Identities = 56/207 (27%), Positives = 81/207 (39%), Gaps = 51/207 (25%)

Query  283  LIIKQIMRQIITSLRKIHGTGIVHRDVKPANLVVT-KKGQIKLIDFGAAADLRIGK---N  338
            + +K    QI  +L  IH  G+ HRD+KP NL+V     Q+KL DFG+A  L  G+   +
Sbjct  174  IYVKLYTYQIFRALAYIHAIGVCHRDIKPQNLLVNPHTHQLKLCDFGSAKVLVKGEPNIS  233

Query  339  YIPERTLLDPDYCPPELYVLPEETPSPPPEPIAALLSPILWQLNSPDLFDMYSAGIVLLQ  398
            YI  R      Y  PEL                     I          D++S G VL +
Sbjct  234  YICSRY-----YRAPEL---------------------IFGATEYTTAIDVWSVGCVLAE  267

Query  399  ------MAVPTLRSTAGLKNFNLEIKSVEYDLNRWRE--RTRTRPDLSILDLDSGRGWDL  450
                  +  PT      +     E K  +   + W +    RT P+            DL
Sbjct  268  LLLGQVLGTPTREEIKCMNPNYTEFKFPQIKAHPWHKIFHKRTPPE----------AVDL  317

Query  451  VTKLISERGSLRRGRLSAAAALRHPYF  477
            V++L+    +L   R +A  A  HP+F
Sbjct  318  VSRLLQYSPNL---RCTALEACIHPFF  341


>TR:A0A2J6L4C4 A0A2J6L4C4_LACSA Protein kinase domain-containing protein OS=Lactuca 
sativa OX=4236 GN=LSAT_1X13860 PE=4 SV=1
Length=691

 Score = 48.5 bits (114),  Expect = 8e-06
 Identities = 21/46 (46%), Positives = 32/46 (70%), Gaps = 0/46 (0%)

Query  285  IKQIMRQIITSLRKIHGTGIVHRDVKPANLVVTKKGQIKLIDFGAA  330
            IK  M+Q+++ L   H  G++HRD+K ANL+V  +G +K+ DFG A
Sbjct  233  IKCYMKQLLSGLEHCHSRGVMHRDIKGANLLVNNEGIMKIGDFGLA  278


>TR:A0A2J6LJ00 A0A2J6LJ00_LACSA Protein kinase domain-containing protein OS=Lactuca 
sativa OX=4236 GN=LSAT_3X98561 PE=4 SV=1
Length=422

 Score = 48.1 bits (113),  Expect = 8e-06
 Identities = 22/53 (42%), Positives = 33/53 (62%), Gaps = 0/53 (0%)

Query  278  VKRRALIIKQIMRQIITSLRKIHGTGIVHRDVKPANLVVTKKGQIKLIDFGAA  330
            VK  A  IK  M Q++  +   H  GI+HRD+K +N++V  +G +K+ DFG A
Sbjct  69   VKFTASQIKCYMMQLLKGIDHCHSRGIIHRDIKSSNILVNNEGVLKIADFGLA  121


>TR:A0A2J6KDW8 A0A2J6KDW8_LACSA Protein kinase domain-containing protein OS=Lactuca 
sativa OX=4236 GN=LSAT_0X44301 PE=4 SV=1
Length=83

 Score = 43.9 bits (102),  Expect = 9e-06
 Identities = 22/74 (30%), Positives = 38/74 (51%), Gaps = 2/74 (3%)

Query  284  IIKQIMRQIITSLRKIHGTGIVHRDVKPANLVVTKKGQIKLIDFGAAADLRIGKNYIPER  343
            +++     I++ L  +H    VHRD+K ANL+    G +K+ DFG A  L    N +  +
Sbjct  12   VVRNFTHHILSGLAYLHSKKTVHRDIKGANLLDDASGVVKVADFGLAKHLSAHSNVLSLK  71

Query  344  TLLDPDYCPPELYV  357
                P +  PE+++
Sbjct  72   G--SPHWKAPEVFL  83


>TR:A0A2J6K2I5 A0A2J6K2I5_LACSA Protein kinase domain-containing protein OS=Lactuca 
sativa OX=4236 GN=LSAT_7X78081 PE=4 SV=1
Length=596

 Score = 48.1 bits (113),  Expect = 9e-06
 Identities = 24/68 (35%), Positives = 38/68 (56%), Gaps = 0/68 (0%)

Query  263  LESIMFGRVLQGVESVKRRALIIKQIMRQIITSLRKIHGTGIVHRDVKPANLVVTKKGQI  322
            LE +  G + +  +  + R   +    RQI++ L  +H   +VHRD+K AN++V   G +
Sbjct  399  LELVTKGSLAKLYQKYELRDSQVSAYTRQILSGLNYLHERKVVHRDIKCANILVDANGSV  458

Query  323  KLIDFGAA  330
            KL DFG A
Sbjct  459  KLADFGLA  466


>TR:A0A2J6JMX9 A0A2J6JMX9_LACSA non-specific serine/threonine protein kinase 
OS=Lactuca sativa OX=4236 GN=LSAT_1X760 PE=3 SV=1
Length=452

 Score = 47.8 bits (112),  Expect = 1e-05
 Identities = 24/70 (34%), Positives = 40/70 (57%), Gaps = 1/70 (1%)

Query  286  KQIMRQIITSLRKIHGTGIVHRDVKPANLVVTKKGQIKLIDFGAAADLRIGKNYIPERTL  345
            ++  +Q+I  +   H  G+ HRD+KP NL++  +G +K+ DFG +A    G + I   T 
Sbjct  110  RRFFQQLIDGVEYCHSKGVYHRDLKPENLLLDSQGNLKISDFGLSALPAEGVS-ILRTTC  168

Query  346  LDPDYCPPEL  355
              P+Y  PE+
Sbjct  169  GTPNYVAPEV  178


>TR:A0A2J6MC28 A0A2J6MC28_LACSA non-specific serine/threonine protein kinase 
OS=Lactuca sativa OX=4236 GN=LSAT_4X48881 PE=3 SV=1
Length=462

 Score = 47.8 bits (112),  Expect = 1e-05
 Identities = 25/94 (27%), Positives = 49/94 (52%), Gaps = 1/94 (1%)

Query  263  LESIMFGRVLQGVESVKRRALIIKQIMRQIITSLRKIHGTGIVHRDVKPANLVVTKKGQI  322
            +E +  G +   +   + +    ++  +Q+I ++   H  G+ HRD+KP NL++ + G +
Sbjct  88   MEYVKGGELFNKIAKGRLKEEAARKYFQQLIAAVDYCHSRGVYHRDLKPENLLLDESGNL  147

Query  323  KLIDFGAAADLRIGKN-YIPERTLLDPDYCPPEL  355
            K+ DFG +A +   +N  +   T   P Y  PE+
Sbjct  148  KVTDFGLSALVDSKRNDGLLHTTCGTPAYVAPEV  181


>TR:A0A2J6L8C4 A0A2J6L8C4_LACSA Protein kinase domain-containing protein OS=Lactuca 
sativa OX=4236 GN=LSAT_5X9141 PE=3 SV=1
Length=562

 Score = 47.8 bits (112),  Expect = 1e-05
 Identities = 21/51 (41%), Positives = 35/51 (69%), Gaps = 0/51 (0%)

Query  283  LIIKQIMRQIITSLRKIHGTGIVHRDVKPANLVVTKKGQIKLIDFGAAADL  333
            ++I  I+R+ + +L  +H  G +HRDVK  N++++ +G IKL DFG +A L
Sbjct  111  VVIATILRETLKALEYLHHHGHIHRDVKAGNILISDQGAIKLGDFGVSACL  161


>TR:A0A2J6LRY4 A0A2J6LRY4_LACSA Aurora kinase OS=Lactuca sativa OX=4236 GN=LSAT_6X7700 
PE=3 SV=1
Length=293

 Score = 47.0 bits (110),  Expect = 1e-05
 Identities = 25/78 (32%), Positives = 42/78 (54%), Gaps = 10/78 (13%)

Query  279  KRRALIIKQIMRQIITSLRKIHGTGIVHRDVKPANLVVTKKGQIKLIDFGAAADLRIGKN  338
            +R A  +  + R +I      HG  ++HRD+KP NL++  +G++K+ DFG +        
Sbjct  127  RRSATYVASLARALIYC----HGKHVIHRDIKPENLLIGSQGELKIADFGWSV-----HT  177

Query  339  YIPERTLLDP-DYCPPEL  355
            +   RT+    DY PPE+
Sbjct  178  FSRRRTMCGTLDYLPPEM  195


>TR:A0A2J6L5Y4 A0A2J6L5Y4_LACSA Cysteine-rich receptor-like protein kinase 2 
OS=Lactuca sativa OX=4236 GN=LSAT_2X72681 PE=4 SV=1
Length=640

 Score = 47.8 bits (112),  Expect = 1e-05
 Identities = 91/368 (25%), Positives = 142/368 (39%), Gaps = 82/368 (22%)

Query  5    LSPATPTATSAAFHSCSTAGF----STPTHISSQNSSLSLLSRRGCMMRCSFSPQDIPVD  60
            ++   PT TS    +C    +    S  T ++      S     GC MR S SP   P +
Sbjct  189  IAQCAPTVTSDGCGACLQVAYANIKSCATDVTDGRGVDS-----GCFMRYSASPF-FPNN  242

Query  61   SLSHLPPFLDFQNSLATFSDTQKWGFFVSAG----------IVWFYLTAR---PGV-LIG  106
            ++  + PFL  Q+  ++       G     G          ++W+  + +   PG  L G
Sbjct  243  TIMDITPFL--QDGGSSNKGAIIGGVVGGVGGLIILLIILILLWYRRSKKRTSPGSNLHG  300

Query  107  AIDAYLLAPLQLGLDTLIGRRLKRSDFLVTEKLGEGSFGVVYAGVLLPKNSTLVDDVRVS  166
            A +  L  P+    + L   +    DF    KLGEG FG VY G++   N          
Sbjct  301  ATE--LQGPMAYSYNDL---KRATKDFKEDNKLGEGGFGDVYKGIVKGGNI---------  346

Query  167  KARAKAMDFTGEFKQRVILKKVKVGVRGAEEFGEYEEWFNYRLSRAAPDTCAEFLGSFVA  226
                            V +KK+ +G   A++  E E      +S          LG    
Sbjct  347  ----------------VAVKKLAIGSNNAKDNFESEVRV---ISNVHHRNLIRLLGCC--  385

Query  227  DKTNTMFTKGGKWLVWRFEGDRDLADYMKDRSFPSNLESIMFGRVLQGVESVKRRALIIK  286
                   +KG + L+        + +YM + S    LE  ++G   +G  S K+R  II 
Sbjct  386  -------SKGPELLL--------VLEYMANGS----LEKYLYGDK-KGNLSWKQRYDIIF  425

Query  287  QIMRQIITSLRKIHGTGIVHRDVKPANLVVTKKGQIKLIDFGAAADLRIGKNYIPERTLL  346
               R +     + H T I+HRD+KP+N+++    Q K+ DFG A  L   + +I  R   
Sbjct  426  GTARGLAYLHEQYHVT-IIHRDIKPSNILLDNDFQPKIADFGLARLLPEDQTHISTRFAG  484

Query  347  DPDYCPPE  354
               Y  PE
Sbjct  485  TLGYTAPE  492


>TR:A0A2J6LZ62 A0A2J6LZ62_LACSA Protein kinase domain-containing protein OS=Lactuca 
sativa OX=4236 GN=LSAT_7X96141 PE=4 SV=1
Length=296

 Score = 47.0 bits (110),  Expect = 1e-05
 Identities = 36/119 (30%), Positives = 56/119 (47%), Gaps = 28/119 (24%)

Query  285  IKQIMRQIITSLRKIHGTG--IVHRDVKPANLVVTKK-GQIKLIDFGAAADLRIGKNYIP  341
            +K   RQI+  L  +H     I+HRD+  +N+ +    G++K+ D G AA   +GKN+  
Sbjct  129  LKNWSRQILRGLEYLHNHEPCIIHRDLNCSNIFINGNIGKVKIGDLGLAAV--VGKNHNA  186

Query  342  ERTLLDPDYCPPELYVLPEETPSPPPEPIAALLSPILWQLNSPDLFDMYSAGIVLLQMA  400
               L  P+Y  PELY                       + +  +L D+YS G+ LL+MA
Sbjct  187  HTLLGTPEYMAPELY-----------------------EEDYNELVDIYSFGMCLLEMA  222


>TR:A0A2J6L166 A0A2J6L166_LACSA Protein kinase domain-containing protein OS=Lactuca 
sativa OX=4236 GN=LSAT_6X80420 PE=4 SV=1
Length=211

 Score = 46.2 bits (108),  Expect = 1e-05
 Identities = 29/94 (31%), Positives = 49/94 (52%), Gaps = 12/94 (13%)

Query  271  VLQGVESVKRRALIIKQIMRQIITSLRKI-------HGTGIVHRDVKPANLVVTKKGQIK  323
            ++ G E +KR   I+K +    I  L ++       H  G+ H+D+KP NL +  K ++K
Sbjct  35   LISGHEEIKREISIMKIVRHPNIVRLHELNDAVAHCHSKGVYHKDLKPENLFLDSKERLK  94

Query  324  LIDFGAAADLRIGKN--YIPERTLLDPDYCPPEL  355
            + +FG +A L+ G    Y P  T   P+Y  P++
Sbjct  95   VSNFGLSALLQEGVELLYTPGGT---PNYITPKV  125


>TR:A0A2J6KRQ3 A0A2J6KRQ3_LACSA Protein kinase domain-containing protein OS=Lactuca 
sativa OX=4236 GN=LSAT_2X91901 PE=3 SV=1
Length=674

 Score = 47.8 bits (112),  Expect = 1e-05
 Identities = 20/48 (42%), Positives = 32/48 (67%), Gaps = 0/48 (0%)

Query  284  IIKQIMRQIITSLRKIHGTGIVHRDVKPANLVVTKKGQIKLIDFGAAA  331
            +I  ++R+++ +L  +H  G +HRDVK  N++V   G IKL DFG +A
Sbjct  114  VIATLLREVLKALIYLHAHGHIHRDVKAGNILVDYNGSIKLADFGVSA  161


>TR:A0A2J6KVA5 A0A2J6KVA5_LACSA Protein kinase domain-containing protein OS=Lactuca 
sativa OX=4236 GN=LSAT_3X7200 PE=4 SV=1
Length=853

 Score = 47.8 bits (112),  Expect = 1e-05
 Identities = 21/48 (44%), Positives = 30/48 (63%), Gaps = 0/48 (0%)

Query  283  LIIKQIMRQIITSLRKIHGTGIVHRDVKPANLVVTKKGQIKLIDFGAA  330
            L I+    QI++ L  +H    VHRD+K AN++V   G++KL DFG A
Sbjct  490  LAIRSYTHQILSGLEYLHAKNTVHRDIKGANILVDPNGRVKLADFGMA  537


>TR:A0A2J6MGC1 A0A2J6MGC1_LACSA non-specific serine/threonine protein kinase 
OS=Lactuca sativa OX=4236 GN=LSAT_1X31101 PE=3 SV=1
Length=458

 Score = 47.4 bits (111),  Expect = 1e-05
 Identities = 37/169 (22%), Positives = 72/169 (43%), Gaps = 27/169 (16%)

Query  263  LESIMFGRVLQGVESVKRRALIIKQIMRQIITSLRKIHGTGIVHRDVKPANLVVTKKGQI  322
            +E +  G +   +E  + +  + ++  +Q+++++   H  G+ HRD+KP NL++ +   +
Sbjct  100  MEYVKGGELFAKIEKGRLKEDLARKYFQQLVSAIDYCHSRGVSHRDLKPENLLLDENENL  159

Query  323  KLIDFGAAADLRIGKNYIPERTLLD---PDYCPPELYVLPEETPSPPPEPIAALLSPILW  379
            K+ DFG +A        +PE+   D      C    YV PE       +   A       
Sbjct  160  KVSDFGLSA--------LPEQLRNDGMLHTQCGTPAYVAPEVLRRKGYDGAKA-------  204

Query  380  QLNSPDLFDMYSAGIVLLQMAVPTLR-STAGLKNFNLEIKSVEYDLNRW  427
                    D++S G++L  +    L    A + +   +I   EY+   W
Sbjct  205  --------DIWSCGVILYVLLAGCLPFREANIMHMYKKIFKAEYEFPPW  245


>TR:A0A2J6KAT7 A0A2J6KAT7_LACSA Protein kinase domain-containing protein OS=Lactuca 
sativa OX=4236 GN=LSAT_7X42060 PE=3 SV=1
Length=465

 Score = 47.4 bits (111),  Expect = 1e-05
 Identities = 28/91 (31%), Positives = 48/91 (53%), Gaps = 9/91 (10%)

Query  285  IKQIMRQIITSLRKIHGTGIVHRDVKPANLVVTKKGQIKLIDFGAAADLRIGKNYIPERT  344
            IK+ + QI+ ++   H + I+HRD+KP+NL+++  G +KL DFG A  +R+   ++    
Sbjct  121  IKRWIIQILLAVDACHRSSIIHRDLKPSNLLISATGVLKLADFGQAR-IRLAPGFLSVHD  179

Query  345  LLDPDYCPPELY-----VLPEETPS---PPP  367
               P      L+     +  E  P+   PPP
Sbjct  180  NTQPQVQESSLFQQQETITQETRPNLMEPPP  210


>TR:A0A2J6KCP9 A0A2J6KCP9_LACSA Protein kinase domain-containing protein OS=Lactuca 
sativa OX=4236 GN=LSAT_6X15980 PE=4 SV=1
Length=1082

 Score = 47.8 bits (112),  Expect = 1e-05
 Identities = 22/76 (29%), Positives = 42/76 (55%), Gaps = 4/76 (5%)

Query  285  IKQIMRQIITSLRKIHGTGIVHRDVKPANLVVTKKGQIKLIDFGAAADL----RIGKNYI  340
            +  + R ++  L  +H  GI++ D+KP+N+++ + G+ KL DFG +  L    +   + +
Sbjct  101  VHDLARDLVRGLSYLHSKGIIYCDLKPSNILLDENGRTKLCDFGLSRKLSDISKTPSSLL  160

Query  341  PERTLLDPDYCPPELY  356
            P+     P Y  PEL+
Sbjct  161  PQAKRGTPCYMAPELF  176


>TR:A0A2J6JTL6 A0A2J6JTL6_LACSA Protein kinase domain-containing protein OS=Lactuca 
sativa OX=4236 GN=LSAT_4X135540 PE=4 SV=1
Length=559

 Score = 47.4 bits (111),  Expect = 2e-05
 Identities = 24/68 (35%), Positives = 37/68 (54%), Gaps = 0/68 (0%)

Query  263  LESIMFGRVLQGVESVKRRALIIKQIMRQIITSLRKIHGTGIVHRDVKPANLVVTKKGQI  322
            LE +  G +L   +    +   +    RQI+  L+ +H   ++HRDVK AN++V   G +
Sbjct  355  LELVTKGSLLSLYQRYHLQDSQVSSYTRQILHGLKYLHDRSVLHRDVKCANILVDANGSV  414

Query  323  KLIDFGAA  330
            KL DFG A
Sbjct  415  KLADFGLA  422


>TR:A0A2J6LN32 A0A2J6LN32_LACSA Protein kinase domain-containing protein OS=Lactuca 
sativa OX=4236 GN=LSAT_0X32880 PE=3 SV=1
Length=597

 Score = 47.4 bits (111),  Expect = 2e-05
 Identities = 20/48 (42%), Positives = 32/48 (67%), Gaps = 0/48 (0%)

Query  284  IIKQIMRQIITSLRKIHGTGIVHRDVKPANLVVTKKGQIKLIDFGAAA  331
            +I  ++R+++ +L  +H  G +HRDVK  N++V   G IKL DFG +A
Sbjct  114  VIATLLREVLKALVYLHAHGHIHRDVKAGNILVDFNGSIKLADFGVSA  161


>TR:A0A2J6KW79 A0A2J6KW79_LACSA Protein kinase domain-containing protein OS=Lactuca 
sativa OX=4236 GN=LSAT_4X182620 PE=3 SV=1
Length=683

 Score = 47.4 bits (111),  Expect = 2e-05
 Identities = 19/48 (40%), Positives = 32/48 (67%), Gaps = 0/48 (0%)

Query  284  IIKQIMRQIITSLRKIHGTGIVHRDVKPANLVVTKKGQIKLIDFGAAA  331
            +I  ++R+++ +L  +H  G +HRDVK  N++V   G +KL DFG +A
Sbjct  114  VIATLLREVLKALVYLHNQGHIHRDVKAGNILVDFNGSVKLADFGVSA  161


>TR:A0A2J6JQU6 A0A2J6JQU6_LACSA non-specific serine/threonine protein kinase 
OS=Lactuca sativa OX=4236 GN=LSAT_7X45060 PE=3 SV=1
Length=448

 Score = 47.0 bits (110),  Expect = 2e-05
 Identities = 26/89 (29%), Positives = 51/89 (57%), Gaps = 4/89 (4%)

Query  267  MFGRVLQGVESVKRRALIIKQIMRQIITSLRKIHGTGIVHRDVKPANLVVTKKGQIKLID  326
            +F R++   +  ++ A   ++  +Q+I ++   H  G+ HRD+KP NL++  +G++K+ D
Sbjct  116  LFDRIVHKGKLSEKEA---REYFQQLIDAVAYCHEKGVYHRDLKPENLLLDSEGKLKVSD  172

Query  327  FGAAADLRIGKNYIPERTLLDPDYCPPEL  355
            FG +A  + G   +   T   P+Y  PE+
Sbjct  173  FGLSALPQQGVELL-YTTCGTPNYIAPEV  200


>TR:A0A2J6KHM0 A0A2J6KHM0_LACSA non-specific serine/threonine protein kinase 
OS=Lactuca sativa OX=4236 GN=LSAT_7X25160 PE=3 SV=1
Length=459

 Score = 47.0 bits (110),  Expect = 2e-05
 Identities = 28/97 (29%), Positives = 51/97 (53%), Gaps = 15/97 (15%)

Query  267  MFGRVLQGVESVKRRALIIKQIMRQIITSLRKIHGTGIVHRDVKPANLVVTKKGQIKLID  326
            +FG+V +G    + +  + ++  +Q+I+++   H  G+ HRD+KP N+++   G +K+ D
Sbjct  105  LFGKVAKG----RLKEEMARKYFQQLISAVGFCHSRGVFHRDLKPENILLDDNGDLKVSD  160

Query  327  FGAAADLRIGKNYIPERTLLDP---DYCPPELYVLPE  360
            FG +A        I E+   D     +C    YV PE
Sbjct  161  FGLSA--------ISEQICGDGLFYTFCGTPAYVAPE  189


>TR:A0A2J6MC77 A0A2J6MC77_LACSA non-specific serine/threonine protein kinase 
OS=Lactuca sativa OX=4236 GN=LSAT_4X48640 PE=3 SV=1
Length=470

 Score = 47.0 bits (110),  Expect = 2e-05
 Identities = 28/101 (28%), Positives = 50/101 (50%), Gaps = 11/101 (11%)

Query  263  LESIMFGRVLQGVESVKRRALIIKQIMRQIITSLRKIHGTGIVHRDVKPANLVVTKKGQI  322
            +E +  G +   V   + +  I +   +Q+I+++   H  G+ HRD+KP N+++ + G +
Sbjct  98   MEYVKGGELFNKVAKGRLKEEIARNYFQQLISAVGFCHARGVFHRDLKPENILLDEDGNL  157

Query  323  KLIDFGAAADLRIGKNYIPERTLLD---PDYCPPELYVLPE  360
            K+ DFG +A        I E+   D     +C    YV PE
Sbjct  158  KVSDFGLSA--------ISEQIRGDGLFHTFCGTPAYVAPE  190


>TR:A0A2J6JQ08 A0A2J6JQ08_LACSA non-specific serine/threonine protein kinase 
OS=Lactuca sativa OX=4236 GN=LSAT_1X111141 PE=3 SV=1
Length=483

 Score = 47.0 bits (110),  Expect = 2e-05
 Identities = 27/101 (27%), Positives = 51/101 (50%), Gaps = 11/101 (11%)

Query  263  LESIMFGRVLQGVESVKRRALIIKQIMRQIITSLRKIHGTGIVHRDVKPANLVVTKKGQI  322
            +E +  G +   V   + +  + ++  +Q+I+++   H  G+ HRD+KP N+++ + G +
Sbjct  104  MEYVKGGELFNKVAKGRLKEEVARKYFQQLISAVGFCHARGVFHRDLKPENILLDEDGDL  163

Query  323  KLIDFGAAADLRIGKNYIPERTLLD---PDYCPPELYVLPE  360
            K+ DFG +A        I E+   D     +C    YV PE
Sbjct  164  KVSDFGLSA--------ISEQIKGDGLFHTFCGTPAYVAPE  196


>TR:A0A2J6LY76 A0A2J6LY76_LACSA Protein kinase domain-containing protein OS=Lactuca 
sativa OX=4236 GN=LSAT_2X130620 PE=3 SV=1
Length=493

 Score = 47.0 bits (110),  Expect = 2e-05
 Identities = 27/71 (38%), Positives = 40/71 (56%), Gaps = 5/71 (7%)

Query  288  IMRQIITSLRKIHGTGIVHRDVKPANLVVTKK---GQIKLIDFGAAADLRIGKNYIPERT  344
            + R ++  +R  H  GIVHRD+KP N+++  K    QIKL DFG A  +  G++     T
Sbjct  148  LFRHLMQVVRFCHDKGIVHRDLKPENILLATKASSSQIKLADFGLATYINPGESL--HGT  205

Query  345  LLDPDYCPPEL  355
            +  P Y  PE+
Sbjct  206  VGSPFYIAPEV  216


>TR:A0A2J6LXR9 A0A2J6LXR9_LACSA Protein kinase domain-containing protein OS=Lactuca 
sativa OX=4236 GN=LSAT_9X116481 PE=4 SV=1
Length=576

 Score = 47.0 bits (110),  Expect = 2e-05
 Identities = 24/68 (35%), Positives = 36/68 (53%), Gaps = 0/68 (0%)

Query  263  LESIMFGRVLQGVESVKRRALIIKQIMRQIITSLRKIHGTGIVHRDVKPANLVVTKKGQI  322
            LE +  G +    +    R   +    RQI++ L  +H   +VHRD+K AN++V   G +
Sbjct  380  LELVPKGSLANLYQKYHLRDSQVSTYTRQILSGLSYLHDRNVVHRDIKCANILVDVSGSV  439

Query  323  KLIDFGAA  330
            KL DFG A
Sbjct  440  KLADFGLA  447


>TR:A0A2J6K144 A0A2J6K144_LACSA Protein kinase domain-containing protein OS=Lactuca 
sativa OX=4236 GN=LSAT_8X46480 PE=4 SV=1
Length=780

 Score = 47.0 bits (110),  Expect = 2e-05
 Identities = 48/197 (24%), Positives = 77/197 (39%), Gaps = 55/197 (28%)

Query  138  KLGEGSFGVVYAGVLLPKNSTLVDDVRVSKARAKAMDFTGEFKQRVILKKVKVGVRGAEE  197
            +LG+GS+G VY                      KA D        + +  +  G  G EE
Sbjct  224  ELGKGSYGSVY----------------------KARDLKTSEMVAIKVISLSEGEEGYEE  261

Query  198  F-GEYEEWFNYRLSRAAPDTCAEFLGSFVADKTNTMFTKGGKWLVWRFEGDRDLADYMKD  256
              GE E      L + +      +LGS+  ++          W+V  + G   +AD M  
Sbjct  262  IRGEIE-----MLQQCSHPNVVRYLGSYQGEEY--------LWIVMEYCGGGSVADLMNV  308

Query  257  RSFPSNLESIMFGRVLQGVESVKRRALIIKQIMRQIITSLRKIHGTGIVHRDVKPANLVV  316
                            + +E  +     I  I  + +  L  +H    VHRD+K  N+++
Sbjct  309  TD--------------EALEEYQ-----IAYICTEALKGLSYLHSIFKVHRDIKGGNILL  349

Query  317  TKKGQIKLIDFGAAADL  333
            T++G++KL DFG AA L
Sbjct  350  TEQGEVKLGDFGVAAQL  366


>TR:A0A2J6K2R7 A0A2J6K2R7_LACSA Protein kinase domain-containing protein OS=Lactuca 
sativa OX=4236 GN=LSAT_7X57220 PE=4 SV=1
Length=417

 Score = 46.6 bits (109),  Expect = 2e-05
 Identities = 22/65 (34%), Positives = 39/65 (60%), Gaps = 3/65 (5%)

Query  269  GRVLQGVESVKRRALIIKQIMRQ---IITSLRKIHGTGIVHRDVKPANLVVTKKGQIKLI  325
            G V Q +   + RA+ ++  ++Q   +   +  +HG G++HRD+K  NL+++K   IK+ 
Sbjct  221  GSVRQFLNRRQNRAVPLRLAVKQAADVAKGMEYVHGVGVIHRDLKSDNLLISKDQSIKIA  280

Query  326  DFGAA  330
            DFG A
Sbjct  281  DFGIA  285


>TR:A0A2J6KMH5 A0A2J6KMH5_LACSA Protein kinase domain-containing protein OS=Lactuca 
sativa OX=4236 GN=LSAT_8X26000 PE=3 SV=1
Length=309

 Score = 46.2 bits (108),  Expect = 2e-05
 Identities = 54/211 (26%), Positives = 86/211 (41%), Gaps = 44/211 (21%)

Query  284  IIKQIMRQIITSLRKIHGTGIVHRDVKPANLVVTKKGQI-KLIDFGAAADLRIG-KNYIP  341
            ++K +M Q+   +   H  G++HRD+KP NL++ KK  I K+ D G A    +  K Y  
Sbjct  118  VVKCLMYQLCKGVAFCHAHGVLHRDLKPHNLLMDKKTLILKIADLGLARAFTLPIKKYTH  177

Query  342  ERTLLDPDYCPPELYVLPEETPSPPPEPIAALLSPILWQLNSPDLFDMYSAGIVLLQMAV  401
            E  +L   Y  PE+                     +L   +     DM+S G +  ++  
Sbjct  178  E--ILTLWYRAPEV---------------------LLGATHYSTAVDMWSVGCIFAELVT  214

Query  402  PT------------LRSTAGLKNFNLEIKSVEYDLNRWRERTRTRP---DLSILDLDSGR  446
             T            L     L   N EI      L  W E  + +P      + +LD   
Sbjct  215  KTALFAGDSELQQLLHIFRLLGTPNEEIWPGVSKLKDWHEYPQWKPKPISTCVPNLDED-  273

Query  447  GWDLVTKLISERGSLRRGRLSAAAALRHPYF  477
            G +L+++++    S    R+SA  A+ HPYF
Sbjct  274  GLNLLSQMLEYEPS---KRISAKKAMEHPYF  301


>TR:A0A2J6KRP1 A0A2J6KRP1_LACSA non-specific serine/threonine protein kinase 
OS=Lactuca sativa OX=4236 GN=LSAT_9X14220 PE=3 SV=1
Length=429

 Score = 46.6 bits (109),  Expect = 2e-05
 Identities = 20/69 (29%), Positives = 39/69 (57%), Gaps = 0/69 (0%)

Query  263  LESIMFGRVLQGVESVKRRALIIKQIMRQIITSLRKIHGTGIVHRDVKPANLVVTKKGQI  322
            +E +  G +   V   +      ++  +Q+I+++   H  G+ HRD+KP NL++ + G +
Sbjct  100  MELVKGGELFAKVAKTRLSESQSRKYFQQLISAIGYCHSRGVYHRDLKPENLLIDENGNL  159

Query  323  KLIDFGAAA  331
            K+ DFG +A
Sbjct  160  KVSDFGLSA  168


>TR:A0A2J6KM39 A0A2J6KM39_LACSA non-specific serine/threonine protein kinase 
OS=Lactuca sativa OX=4236 GN=LSAT_5X175160 PE=3 SV=1
Length=432

 Score = 46.6 bits (109),  Expect = 2e-05
 Identities = 22/71 (31%), Positives = 41/71 (58%), Gaps = 1/71 (1%)

Query  286  KQIMRQIITSLRKIHGTGIVHRDVKPANLVVTKKGQIKLIDFG-AAADLRIGKNYIPERT  344
            ++  +Q+I+++   H  G+ HRD+KP NL++ + G +K+ DFG +A   +I  + +    
Sbjct  114  RKYFQQLISAIGYCHSRGVFHRDLKPENLLIDENGDLKVTDFGLSAVTGQIRADGLLHTL  173

Query  345  LLDPDYCPPEL  355
               P Y  PE+
Sbjct  174  CGTPSYVAPEI  184


>TR:A0A2J6M582 A0A2J6M582_LACSA non-specific serine/threonine protein kinase 
OS=Lactuca sativa OX=4236 GN=LSAT_2X38080 PE=3 SV=1
Length=439

 Score = 46.6 bits (109),  Expect = 2e-05
 Identities = 22/71 (31%), Positives = 41/71 (58%), Gaps = 1/71 (1%)

Query  286  KQIMRQIITSLRKIHGTGIVHRDVKPANLVVTKKGQIKLIDFG-AAADLRIGKNYIPERT  344
            ++  +Q+I ++   H  G+ HRD+KP NL++   G +K+ DFG +A   ++  + +   T
Sbjct  114  RKYFQQLINAVDYCHSRGVYHRDLKPENLLLDASGNLKVSDFGLSALSRQVRDDGLLHTT  173

Query  345  LLDPDYCPPEL  355
               P+Y  PE+
Sbjct  174  CGTPNYVAPEV  184


>TR:A0A2J6KRL4 A0A2J6KRL4_LACSA non-specific serine/threonine protein kinase 
OS=Lactuca sativa OX=4236 GN=LSAT_9X14241 PE=3 SV=1
Length=458

 Score = 46.6 bits (109),  Expect = 3e-05
 Identities = 22/69 (32%), Positives = 39/69 (57%), Gaps = 0/69 (0%)

Query  263  LESIMFGRVLQGVESVKRRALIIKQIMRQIITSLRKIHGTGIVHRDVKPANLVVTKKGQI  322
            LE    G +   V   + +  I ++  +Q+IT++   H  G+ HRD+KP NL++ +   +
Sbjct  89   LEYAKGGELFDKVSKGRLKEHIARRYFQQLITAVDFCHSRGVYHRDLKPENLLLDENDNL  148

Query  323  KLIDFGAAA  331
            K+ DFG +A
Sbjct  149  KVSDFGLSA  157


>TR:A0A2J6KPV3 A0A2J6KPV3_LACSA Calcium-dependent protein kinase OS=Lactuca 
sativa OX=4236 GN=LSAT_7X110021 PE=4 SV=1
Length=518

 Score = 46.6 bits (109),  Expect = 3e-05
 Identities = 55/236 (23%), Positives = 106/236 (45%), Gaps = 55/236 (23%)

Query  267  MFGRVLQGVESVKRRALIIKQIMRQIITSLRKIHGTGIVHRDVKPANLVVTKKGQ---IK  323
            +F R++      +R A     I R I+  +   H  G++HRD+KP N +++ K +   +K
Sbjct  157  LFDRIIAKGHYSERAAA---SICRSIVNVVHVCHFMGVMHRDLKPENFLLSDKSENALLK  213

Query  324  LIDFGAAADLRIGKNYIPERTLLDPDYCPPELYVLPEETPSPPPEPIAALLSPILWQLNS  383
              DFG +  ++ GK Y   R ++   Y     YV PE                +L +   
Sbjct  214  ATDFGLSVFIQEGKAY---RQVVGSAY-----YVAPE----------------VLTRKYG  249

Query  384  PDLFDMYSAGIVL--LQMAVPTLRSTAGLKNFNLEIKS-VEYDLNRWRERTRTRPDLSIL  440
             ++ D++SAG++L  L   VP   +      F+  ++  ++++   W       P +S  
Sbjct  250  KEI-DIWSAGVILYILLSGVPPFWAETEKGIFDAVLEGYIDFESEPW-------PSIST-  300

Query  441  DLDSGRGWDLVTKLISERGSLRRGRLSAAAALRHPYFLLGGDQA-----AAVLSKL  491
                    DLV +++++     + R+++A  L HP+    G+ +     +AVLS++
Sbjct  301  -----SAKDLVRRMLTQD---PKKRITSAQVLEHPWIREDGEASDKPIDSAVLSRM  348


>TR:A0A2J6LTW0 A0A2J6LTW0_LACSA Aurora kinase OS=Lactuca sativa OX=4236 GN=LSAT_3X27180 
PE=3 SV=1
Length=292

 Score = 45.8 bits (107),  Expect = 3e-05
 Identities = 27/89 (30%), Positives = 45/89 (51%), Gaps = 10/89 (11%)

Query  277  SVKRRALIIKQIMRQIITSLRKIHGTGIVHRDVKPANLVVTKKGQIKLIDFGAAADLRIG  336
            S +R A  +  + R +I      HG  ++HRD+KP NL++  +G++K+ DFG +      
Sbjct  125  SERRAATYVASLARALIYC----HGKHVIHRDIKPENLLIGAQGELKIADFGWSV-----  175

Query  337  KNYIPERTLLDP-DYCPPELYVLPEETPS  364
              +   +T+    DY PPE+    E   S
Sbjct  176  HTFNRRQTMCGTLDYLPPEMVESTEHDAS  204


>TR:A0A2J6LWL7 A0A2J6LWL7_LACSA Protein kinase domain-containing protein OS=Lactuca 
sativa OX=4236 GN=LSAT_8X7320 PE=4 SV=1
Length=862

 Score = 46.6 bits (109),  Expect = 3e-05
 Identities = 20/48 (42%), Positives = 31/48 (65%), Gaps = 0/48 (0%)

Query  283  LIIKQIMRQIITSLRKIHGTGIVHRDVKPANLVVTKKGQIKLIDFGAA  330
            L I+   +QI++ L  +H    +HRD+K AN++V   G++KL DFG A
Sbjct  509  LAIRSYTQQILSGLAYLHAKHTIHRDIKGANILVDPNGRVKLADFGMA  556


>TR:A0A2J6JPK2 A0A2J6JPK2_LACSA non-specific serine/threonine protein kinase 
OS=Lactuca sativa OX=4236 GN=LSAT_6X75661 PE=3 SV=1
Length=445

 Score = 46.2 bits (108),  Expect = 3e-05
 Identities = 37/148 (25%), Positives = 61/148 (41%), Gaps = 27/148 (18%)

Query  284  IIKQIMRQIITSLRKIHGTGIVHRDVKPANLVVTKKGQIKLIDFGAAADLRIGKNYIPER  343
            + ++  +Q+I+++   H  G+ HRD+KP NL++     +K+ DFG +A        +PE+
Sbjct  112  VARKYFQQLISAVDFCHSRGVSHRDIKPENLLLNGNDDLKITDFGFSA--------LPEQ  163

Query  344  TLLD---PDYCPPELYVLPEETPSPPPEPIAALLSPILWQLNSPDLFDMYSAGIVLLQMA  400
               D      C    YV PE       +   A               D++S G+VL  + 
Sbjct  164  KRYDGLLHTQCGTPAYVAPEVLRKKGYDGAKA---------------DIWSCGVVLYVLL  208

Query  401  VPTLR-STAGLKNFNLEIKSVEYDLNRW  427
               L      L N   +I   EY+   W
Sbjct  209  AGFLPFHDENLMNLYRKIFKAEYEFPPW  236


>TR:A0A2J6K7B9 A0A2J6K7B9_LACSA non-specific serine/threonine protein kinase 
OS=Lactuca sativa OX=4236 GN=LSAT_9X59260 PE=3 SV=1
Length=456

 Score = 46.2 bits (108),  Expect = 3e-05
 Identities = 26/88 (30%), Positives = 47/88 (53%), Gaps = 1/88 (1%)

Query  269  GRVLQGVESVKRRALIIKQIMRQIITSLRKIHGTGIVHRDVKPANLVVTKKGQIKLIDFG  328
            G + + V   + +  I ++  +Q+I ++   H  G+ HRD+KP NL++ + G +K+ DFG
Sbjct  95   GELFEKVSKGRLKEDIARKYFQQLILAVDFCHSRGVYHRDLKPENLLLDEFGDLKVTDFG  154

Query  329  AAA-DLRIGKNYIPERTLLDPDYCPPEL  355
             +A D     + +   T   P Y  PE+
Sbjct  155  LSAHDSCTRVDGLFHTTCGTPAYVAPEV  182


>TR:A0A2J6JMJ4 A0A2J6JMJ4_LACSA Protein kinase domain-containing protein OS=Lactuca 
sativa OX=4236 GN=LSAT_5X28981 PE=4 SV=1
Length=1023

 Score = 46.6 bits (109),  Expect = 3e-05
 Identities = 19/45 (42%), Positives = 30/45 (67%), Gaps = 0/45 (0%)

Query  284  IIKQIMRQIITSLRKIHGTGIVHRDVKPANLVVTKKGQIKLIDFG  328
            I +  + +++ +L  +H  GIVHRD+KP N+++   G IKL DFG
Sbjct  715  IARIYIAELVLALEYLHSLGIVHRDLKPDNILIAHDGHIKLTDFG  759


>TR:A0A2J6KPU4 A0A2J6KPU4_LACSA cyclin-dependent kinase OS=Lactuca sativa OX=4236 
GN=LSAT_4X76420 PE=3 SV=1
Length=350

 Score = 45.8 bits (107),  Expect = 4e-05
 Identities = 53/196 (27%), Positives = 78/196 (40%), Gaps = 62/196 (32%)

Query  138  KLGEGSFGVVYAGVLLPKNSTLVDDVRVSKARAKAMDFTGEFKQRVILKKVKVGVRGAEE  197
            K+ EG++GVVY                  KAR K    TGE    V LKKVK+G      
Sbjct  51   KISEGTYGVVY------------------KARDKK---TGEI---VALKKVKMG------  80

Query  198  FGEYEEWFNYRLSRAAPDTCAEFLGSF-----VADKTNTMFTKGGKWLVWRFEGDRDLAD  252
              +  E F     R         LGSF     V  K        G ++V  +  D +L  
Sbjct  81   --KEREGFPVTALREIT-----ILGSFQHPSVVKMKEVVTDDFNGIYMVMEYI-DHELKG  132

Query  253  YMKDRSFPSNLESIMFGRVLQGVESVKRRALIIKQIMRQIITSLRKIHGTGIVHRDVKPA  312
            YM+    P +   +                   K++M Q++  L  +H   ++HRD+K +
Sbjct  133  YMEKTKQPFSQSEV-------------------KRLMIQLLQGLAFLHENWVIHRDLKTS  173

Query  313  NLVVTKKGQIKLIDFG  328
            NL++   G +K+ DFG
Sbjct  174  NLLLDNNGDLKICDFG  189


>TR:A0A2J6LUN8 A0A2J6LUN8_LACSA Protein kinase domain-containing protein OS=Lactuca 
sativa OX=4236 GN=LSAT_7X78460 PE=4 SV=1
Length=607

 Score = 46.2 bits (108),  Expect = 4e-05
 Identities = 71/342 (21%), Positives = 127/342 (37%), Gaps = 88/342 (26%)

Query  131  SDFLVTEKLGEGSFGVVYAGVLLPKNSTLVDDVRVSKARAKAMDFTGE------FKQRVI  184
            ++F +   +G G FGVVY GVL   +   V  +  S+      DF  E       + R +
Sbjct  300  NNFSINNLIGRGGFGVVYKGVLSDGSVVAVKQLIESEFEGTD-DFCNEVEIINTLRHRNL  358

Query  185  LKKVKVGVRGAEEFGEYEEWFNYRLSRAAPDTCAEFLGSFVADKTNTMFTKGGKWLVWRF  244
            +  +   +RG +E  +YE                                 G ++LV+ +
Sbjct  359  VPLIGCCIRGEDE--DYER------------------------------RDGERFLVYEY  386

Query  245  EGDRDLADYMKDRSFPSNLESIMFGRVLQGVESVKRRALIIKQIMRQIITSLRKIH---G  301
              + +L D++    F S  E        Q   +  +R    K I+  +   L  +H    
Sbjct  387  MSNGNLDDHL----FSSMSE--------QPRLTWSQR----KNIILDVAKGLAYLHYGVK  430

Query  302  TGIVHRDVKPANLVVTKKGQIKLIDFGAAADLRIGKNYIPERTLLDPDYCPPELYVLPEE  361
              I HRD+KP N+++    + ++ DFG A   R G++++  R      Y  PE  +  + 
Sbjct  431  PAIYHRDIKPTNILLDANMRARVADFGLAKQSREGQSHLTTRVAGTHGYLAPEYAIYGQL  490

Query  362  TPSPPPEPIAALLSPILWQLNSPDLFDMYSAGIVLLQMAVPTLRSTAGLKNFNLEIKSVE  421
            T                      +  D+YS GIV+L++         G K  +L      
Sbjct  491  T----------------------EKSDVYSFGIVILEI-------MCGRKALDLSCLDSH  521

Query  422  YDLNRWRERTRTRPDLSILDLDSGRGWDLVTKLISERGSLRR  463
              +  W        D+ ++ LD   G  + ++ ++  G + R
Sbjct  522  LLITDWAWSLTKEGDVGLV-LDHSLGDAMSSETMNPTGDMAR  562


>TR:A0A2J6L0S7 A0A2J6L0S7_LACSA cyclin-dependent kinase OS=Lactuca sativa OX=4236 
GN=LSAT_8X149701 PE=3 SV=1
Length=732

 Score = 46.2 bits (108),  Expect = 4e-05
 Identities = 47/199 (24%), Positives = 92/199 (46%), Gaps = 14/199 (7%)

Query  285  IKQIMRQIITSLRKIHGTGIVHRDVKPANLVVTKKGQIKLIDFGAAADLRIGKNYIP-ER  343
            +K +M Q++   + +H   ++HRD+K +NL++  +G++K+ DFG A   + G    P   
Sbjct  487  VKCLMLQLLEGTQYLHDNWVLHRDLKTSNLLLNNRGELKICDFGLAR--QYGSPLKPYTH  544

Query  344  TLLDPDYCPPELYV-LPEETPSPPPEPIAALLSPILWQ---LNSPDLFDMYSAGIVLLQM  399
             ++   Y  PEL + + E + +     +  +++ +L +    N    FD       +L  
Sbjct  545  LVVTLWYRAPELLLGIKEYSTAIDMWSLGCIMAELLSKQPLFNGKTEFDQLDKIFKILGT  604

Query  400  AVPTL-RSTAGLKNFNLEIKSVEYDLNRWRERTRTRPDLSILDLDSGRGWDLVTKLISER  458
               T+    + L    +     +Y+L R +    +     +L   S  G+DL+ KL++  
Sbjct  605  PNETIWPGFSKLPGVKVNFVKHQYNLLRRKFPATSFTGSPVL---SDAGFDLLNKLLTYD  661

Query  459  GSLRRGRLSAAAALRHPYF  477
                  R++A AAL H +F
Sbjct  662  PD---KRITAEAALNHEWF  677


>TR:A0A2J6JQ22 A0A2J6JQ22_LACSA non-specific serine/threonine protein kinase 
OS=Lactuca sativa OX=4236 GN=LSAT_1X111681 PE=3 SV=1
Length=482

 Score = 45.8 bits (107),  Expect = 5e-05
 Identities = 19/69 (28%), Positives = 39/69 (57%), Gaps = 0/69 (0%)

Query  263  LESIMFGRVLQGVESVKRRALIIKQIMRQIITSLRKIHGTGIVHRDVKPANLVVTKKGQI  322
            +E +  G +   V   + +    ++  +Q++ ++   H  G+ HRD+KP NL++ + G +
Sbjct  91   MEYVRGGELFNKVSKGRLKEDAARKYFQQLVAAVDFCHSRGVYHRDLKPENLLLDESGNL  150

Query  323  KLIDFGAAA  331
            K+ DFG +A
Sbjct  151  KVTDFGLSA  159


>TR:A0A2J6LSW3 A0A2J6LSW3_LACSA Protein kinase domain-containing protein OS=Lactuca 
sativa OX=4236 GN=LSAT_9X107080 PE=3 SV=1
Length=345

 Score = 45.4 bits (106),  Expect = 5e-05
 Identities = 23/48 (48%), Positives = 30/48 (63%), Gaps = 1/48 (2%)

Query  283  LIIKQIMRQIITSLRKIHGTGIVHRDVKPANLVVTKKGQIKLIDFGAA  330
            L I    RQII  L  +H  G+VH D+K ANL+V + G +K+ DFG A
Sbjct  101  LEISNYTRQIIQGLEYLHSNGVVHCDIKGANLLVDENG-VKIADFGCA  147


>TR:A0A2J6LCQ6 A0A2J6LCQ6_LACSA Uncharacterized protein OS=Lactuca sativa OX=4236 
GN=LSAT_9X94340 PE=4 SV=1
Length=548

 Score = 45.8 bits (107),  Expect = 5e-05
 Identities = 36/140 (26%), Positives = 63/140 (45%), Gaps = 40/140 (29%)

Query  276  ESVKRRALIIKQIMRQIITSLRKI----HGTGIVHRDVKPANLVVTKKG-----------  320
            + +K +    ++I  QII+S+ K+    H  G++HRD+KP N +++K+G           
Sbjct  187  DKMKAKGRYSEKIAAQIISSIMKVVYSLHFMGVMHRDLKPENFLLSKRGVLGFLPCYADY  246

Query  321  -QIKLIDFGAAADLRIGKNYIPERTLLDPDYCPPELYVLPEETPSPPPEPIAALLSPILW  379
              +K IDFG +A +  GK        L+ +      YV PE                +L 
Sbjct  247  TMLKAIDFGLSAYIEEGK--------LNQEKVGTAFYVAPE----------------VLR  282

Query  380  QLNSPDLFDMYSAGIVLLQM  399
            +       D++SAG++L  +
Sbjct  283  RQGYDKEVDIWSAGVILYML  302


>TR:A0A2J6KAI3 A0A2J6KAI3_LACSA Protein kinase domain-containing protein OS=Lactuca 
sativa OX=4236 GN=LSAT_9X121281 PE=3 SV=1
Length=353

 Score = 45.4 bits (106),  Expect = 5e-05
 Identities = 22/53 (42%), Positives = 33/53 (62%), Gaps = 0/53 (0%)

Query  284  IIKQIMRQIITSLRKIHGTGIVHRDVKPANLVVTKKGQIKLIDFGAAADLRIG  336
            +I+   R+I+  L+ +H +GIVH DVK  N+++   G +KL DFG A  L  G
Sbjct  118  VIRVYTREILKGLKYLHDSGIVHGDVKCQNVLLGPCGTVKLADFGCARRLLSG  170


>TR:A0A2J6KMS1 A0A2J6KMS1_LACSA Protein kinase domain-containing protein OS=Lactuca 
sativa OX=4236 GN=LSAT_5X109501 PE=4 SV=1
Length=607

 Score = 45.8 bits (107),  Expect = 5e-05
 Identities = 20/41 (49%), Positives = 28/41 (68%), Gaps = 0/41 (0%)

Query  290  RQIITSLRKIHGTGIVHRDVKPANLVVTKKGQIKLIDFGAA  330
            RQI++ L  +H   +VHRD+K AN++V   G +KL DFG A
Sbjct  451  RQILSGLSYLHERNVVHRDIKCANILVDVTGSVKLADFGLA  491


>TR:A0A2J6LYI0 A0A2J6LYI0_LACSA Protein kinase domain-containing protein OS=Lactuca 
sativa OX=4236 GN=LSAT_2X81040 PE=4 SV=1
Length=676

 Score = 45.8 bits (107),  Expect = 5e-05
 Identities = 69/328 (21%), Positives = 120/328 (37%), Gaps = 85/328 (26%)

Query  107  AIDAYLLAPLQLGLDTLIGRRLKRSDFLV--------TEKLGEGSFGVVYAGVLLPKNST  158
            +I +Y  + ++LG  T  G R+   D L         + +LG+G FG VY G        
Sbjct  329  SITSYSSSTMELGTSTYFGTRVFTCDELEAATGGFDDSRELGDGGFGTVYYG-------K  381

Query  159  LVDDVRVSKARAKAMDFTGEFKQRVILKKVKVGVRGAEEFGEYEEWFNYRLSRAAPDTCA  218
            L D   V+  R     +   FK+              E+F    E     L+    +   
Sbjct  382  LTDGREVAVKRL----YKNSFKR-------------VEQFMNEIEI----LTMLDHENLV  420

Query  219  EFLGSFVADKTNTMFTKGGKWLVWRFEGDRDLADYMKDRSFPSNLESIMFGRVLQGVESV  278
            +F G         +       LV+ +  +  +AD++  +   SN       R+   +E+ 
Sbjct  421  KFYGCTSRRSRELL-------LVYEYVANGTVADHLHGKFANSNSNLNWRLRLNIALETA  473

Query  279  KRRALIIKQIMRQIITSLRKIHGTGIVHRDVKPANLVVTKKGQIKLIDFGAAADLRIGKN  338
            +               +L  +H + I+HRDVK  N+++ +  ++K+ DFG +        
Sbjct  474  E---------------ALAYLHDSDIIHRDVKTCNILLDENFKVKVADFGLSRLFPFNVT  518

Query  339  YIPERTLLDPDYCPPELYVLPEETPSPPPEPIAALLSPILWQLNSPDLFDMYSAGIVLLQ  398
            ++       P Y  PE Y     T                      D  D+YS G+VL++
Sbjct  519  HVSTAPQGTPGYVDPEYYQCYRLT----------------------DKSDVYSFGVVLME  556

Query  399  M-----AVPTLRSTAGLKNFNLEIKSVE  421
            +     AV T R    +   N+ I  ++
Sbjct  557  LLSSLEAVDTSRHRHDINLANMAIDRIQ  584


>TR:A0A2J6JKZ5 A0A2J6JKZ5_LACSA Protein kinase domain-containing protein OS=Lactuca 
sativa OX=4236 GN=LSAT_9X104380 PE=4 SV=1
Length=295

 Score = 45.1 bits (105),  Expect = 5e-05
 Identities = 33/119 (28%), Positives = 58/119 (49%), Gaps = 28/119 (24%)

Query  285  IKQIMRQIITSLRKIHGTG--IVHRDVKPANLVVTKK-GQIKLIDFGAAADLRIGKNYIP  341
            +K+  +QI+  L  +H     ++HRD+  +N+ +    G++K+ D G AA   +GK+++ 
Sbjct  128  LKKWSKQILKGLDYLHTHDPCVIHRDLNCSNIFINGNIGKVKIGDLGLAAV--VGKSHVA  185

Query  342  ERTLLDPDYCPPELYVLPEETPSPPPEPIAALLSPILWQLNSPDLFDMYSAGIVLLQMA  400
               L  P+Y  PELY                       + +  +L D+YS G+ LL+MA
Sbjct  186  HSLLGTPEYMAPELY-----------------------EEDYNELVDIYSFGMCLLEMA  221


>TR:A0A2J6K388 A0A2J6K388_LACSA non-specific serine/threonine protein kinase 
OS=Lactuca sativa OX=4236 GN=LSAT_8X58460 PE=3 SV=1
Length=435

 Score = 45.4 bits (106),  Expect = 6e-05
 Identities = 30/96 (31%), Positives = 51/96 (53%), Gaps = 6/96 (6%)

Query  263  LESIMFGRVLQGVESVKRRALIIKQI---MRQIITSLRKIHGTGIVHRDVKPANLVVTKK  319
            LE +  G +   +  V +R L  K+     +Q+I ++   H  G+ HRD+KP NL++  K
Sbjct  89   LEFVTGGELFDRI--VHKRKLSEKEARGYFQQLIDAVAHCHSKGVYHRDLKPENLLLDSK  146

Query  320  GQIKLIDFGAAADLRIGKNYIPERTLLDPDYCPPEL  355
             ++K+ DFG +A  + G   +   T   P+Y  PE+
Sbjct  147  ERLKVSDFGLSALPQEGVELL-YTTCGTPNYIAPEV  181


>TR:A0A2J6KHB8 A0A2J6KHB8_LACSA non-specific serine/threonine protein kinase 
OS=Lactuca sativa OX=4236 GN=LSAT_7X27541 PE=3 SV=1
Length=454

 Score = 45.4 bits (106),  Expect = 6e-05
 Identities = 22/71 (31%), Positives = 42/71 (59%), Gaps = 1/71 (1%)

Query  286  KQIMRQIITSLRKIHGTGIVHRDVKPANLVVTKKGQIKLIDFG-AAADLRIGKNYIPERT  344
            ++  +Q+I ++   H  G+ HRD+KP NL++   G +K+ DFG +A   ++ ++ +   T
Sbjct  115  RKYFQQLINAVDYCHSRGVFHRDLKPENLLLDATGCLKVSDFGLSALPQQVREDGLLHTT  174

Query  345  LLDPDYCPPEL  355
               P+Y  PE+
Sbjct  175  CGTPNYVAPEV  185


>TR:A0A2J6JSJ5 A0A2J6JSJ5_LACSA Protein kinase domain-containing protein OS=Lactuca 
sativa OX=4236 GN=LSAT_5X143381 PE=3 SV=1
Length=333

 Score = 45.1 bits (105),  Expect = 6e-05
 Identities = 20/52 (38%), Positives = 36/52 (69%), Gaps = 3/52 (6%)

Query  282  ALIIKQIMRQIITSLRKIHGTGIVHRDVKPANLVVTKKGQIKLIDFGAAADL  333
            A I KQ+++ ++    + H   I+HRD+KP+NL++  +G++K+ DFG +A L
Sbjct  169  ASICKQVLKGLLYLHHEKH---IIHRDMKPSNLLINHRGEVKITDFGVSAIL  217


>TR:A0A2J6KYL2 A0A2J6KYL2_LACSA Uncharacterized protein OS=Lactuca sativa OX=4236 
GN=LSAT_8X79700 PE=4 SV=1
Length=533

 Score = 45.4 bits (106),  Expect = 6e-05
 Identities = 49/195 (25%), Positives = 83/195 (43%), Gaps = 47/195 (24%)

Query  288  IMRQIITSLRKIHGTGIVHRDVKPANLVVTKKGQ---IKLIDFGAAADLRIGKNYIPERT  344
            ++R I+  ++  H  G++HRD+KP N +   K +   +K+IDFG +   + G+ +     
Sbjct  161  VIRTIVEVIQMCHKHGVMHRDLKPENFLYANKKETAALKVIDFGLSVIFKPGERF--NEI  218

Query  345  LLDPDYCPPELYVLPEETPSPPPEPIAALLSPILWQLNSPDLFDMYSAGIVL--LQMAVP  402
            +  P Y  PE                      +L +   P++ D++SAG++L  L   VP
Sbjct  219  VGSPYYMAPE----------------------VLKRNYGPEI-DVWSAGVILYILLCGVP  255

Query  403  TLRSTAGLKNFNLEIKS-VEYDLNRWRERTRTRPDLSILDLDSGRGWDLVTKLISERGSL  461
               +          IKS V +  + W              + S    DLV K+++   +L
Sbjct  256  PFWAETEQGVAQAIIKSVVNFKRDPW-------------PVVSDNAKDLVKKMLNPDPNL  302

Query  462  RRGRLSAAAALRHPY  476
               RLSA   L HP+
Sbjct  303  ---RLSAQGVLDHPW  314


>TR:A0A2J6JHH5 A0A2J6JHH5_LACSA Protein kinase domain-containing protein OS=Lactuca 
sativa OX=4236 GN=LSAT_5X72361 PE=3 SV=1
Length=535

 Score = 45.4 bits (106),  Expect = 6e-05
 Identities = 19/47 (40%), Positives = 30/47 (64%), Gaps = 0/47 (0%)

Query  285  IKQIMRQIITSLRKIHGTGIVHRDVKPANLVVTKKGQIKLIDFGAAA  331
            I  I+++ +  LR +H  G +HRD+K  N+++   G IKL DFG +A
Sbjct  124  ISIILKETLMGLRYLHDQGHLHRDIKAGNILMDSNGSIKLADFGVSA  170


>TR:A0A2J6LB23 A0A2J6LB23_LACSA Protein kinase domain-containing protein OS=Lactuca 
sativa OX=4236 GN=LSAT_1X25220 PE=4 SV=1
Length=578

 Score = 45.4 bits (106),  Expect = 6e-05
 Identities = 23/71 (32%), Positives = 39/71 (55%), Gaps = 0/71 (0%)

Query  285  IKQIMRQIITSLRKIHGTGIVHRDVKPANLVVTKKGQIKLIDFGAAADLRIGKNYIPERT  344
            IK  M+Q++  +   H  G++HRD+K +N+++   G +K+ DFG AA    G+       
Sbjct  208  IKCYMQQLLRGMEHCHNRGVLHRDLKGSNILLDNNGILKIGDFGLAARFEPGQKEPLTSR  267

Query  345  LLDPDYCPPEL  355
            ++   Y  PEL
Sbjct  268  VVTLWYRAPEL  278


>TR:A0A2J6LLV3 A0A2J6LLV3_LACSA Cysteine-rich receptor-like protein kinase 2 
OS=Lactuca sativa OX=4236 GN=LSAT_3X66521 PE=4 SV=1
Length=602

 Score = 45.4 bits (106),  Expect = 7e-05
 Identities = 66/277 (24%), Positives = 109/277 (39%), Gaps = 55/277 (20%)

Query  126  RRLKRS--DFLVTEKLGEGSFGVVYAGVLLPKNSTLVDDVRVSKARAKAMDFTGEFKQRV  183
            R LK++  +F    KLGEG FG VY G +   N+  V  + VS A A       EF+  V
Sbjct  277  RDLKKATKNFSDDYKLGEGGFGEVYKGEVKTGNTIAVKKLLVSSANA-------EFQSEV  329

Query  184  ILKKVKVGVRGAEEFGEYEEWFNYRLSRAAPDTCAEFLGSFVADKTNTMFTKGGKWLVWR  243
             +                       LS          LG           ++G + L+  
Sbjct  330  RV-----------------------LSNVHHRNLIRLLGCC---------SEGPELLL--  355

Query  244  FEGDRDLADYMKDRSFPSNLESIMFGRVLQGVESVKRRALIIKQIMRQIITSLRKIHGTG  303
                  + +YM++ S    LE  ++G   +G+ + K+R  +I    + +     + H T 
Sbjct  356  ------VLEYMENGS----LEKFLYGE-RKGILNWKQRYEVICGTAKGLAYLHEQYHVT-  403

Query  304  IVHRDVKPANLVVTKKGQIKLIDFGAAADLRIGKNYIPERTLLDPDYCPPELYVLPEETP  363
            I+HRD+ P N+++ K  Q K+ DFG A  L   + +I  R      Y  PE  +  + + 
Sbjct  404  IIHRDINPRNILLDKDFQPKIADFGLARLLPEEQTHISTRVAGTFGYTAPEYAIHGQVSE  463

Query  364  SPPPEPIAALLSPILWQLNSPDLFDMYSAGIVLLQMA  400
                     ++  I+      D+ D+      LL+ A
Sbjct  464  KSDTYSFGIVVLEIISGKKCTDVLDLSHPDQYLLEYA  500


>TR:A0A2J6KKI5 A0A2J6KKI5_LACSA Protein-serine/threonine phosphatase OS=Lactuca 
sativa OX=4236 GN=LSAT_9X32241 PE=4 SV=1
Length=654

 Score = 45.4 bits (106),  Expect = 7e-05
 Identities = 20/41 (49%), Positives = 29/41 (71%), Gaps = 0/41 (0%)

Query  288  IMRQIITSLRKIHGTGIVHRDVKPANLVVTKKGQIKLIDFG  328
            I RQ+  +L+ +H  GI+HRDVKPAN+++ K  +  L DFG
Sbjct  129  ITRQLANALQYLHNIGIIHRDVKPANVLLDKSLRPHLADFG  169


>TR:A0A2J6L0U4 A0A2J6L0U4_LACSA Protein kinase domain-containing protein OS=Lactuca 
sativa OX=4236 GN=LSAT_8X87840 PE=4 SV=1
Length=405

 Score = 45.1 bits (105),  Expect = 7e-05
 Identities = 17/50 (34%), Positives = 33/50 (66%), Gaps = 0/50 (0%)

Query  284  IIKQIMRQIITSLRKIHGTGIVHRDVKPANLVVTKKGQIKLIDFGAAADL  333
            +I+    +++ +L  +HG GIV+RD+KP N+++ + G + L+DF  +  L
Sbjct  124  LIRFYAAELVLALEYLHGLGIVYRDLKPENIMIQENGHLMLVDFDLSTKL  173


>TR:A0A2J6JW48 A0A2J6JW48_LACSA non-specific serine/threonine protein kinase 
OS=Lactuca sativa OX=4236 GN=LSAT_5X148140 PE=3 SV=1
Length=439

 Score = 45.1 bits (105),  Expect = 8e-05
 Identities = 22/71 (31%), Positives = 42/71 (59%), Gaps = 1/71 (1%)

Query  286  KQIMRQIITSLRKIHGTGIVHRDVKPANLVVTKKGQIKLIDFG-AAADLRIGKNYIPERT  344
            ++  +Q+I+++   H  G+ HRD+KP NL++  +G +K+ DFG +A D    ++ +   +
Sbjct  112  RKYFQQLISAIGFCHSRGVYHRDLKPENLLLDDEGNLKVSDFGLSALDETRRQDGLLHTS  171

Query  345  LLDPDYCPPEL  355
               P Y  PE+
Sbjct  172  CGTPSYVAPEV  182


>TR:A0A2J6JSW8 A0A2J6JSW8_LACSA Protein kinase domain-containing protein OS=Lactuca 
sativa OX=4236 GN=LSAT_4X84421 PE=4 SV=1
Length=123

 Score = 42.4 bits (98),  Expect = 8e-05
 Identities = 22/63 (35%), Positives = 31/63 (49%), Gaps = 0/63 (0%)

Query  296  LRKIHGTGIVHRDVKPANLVVTKKGQIKLIDFGAAADLRIGKNYIPERTLLDPDYCPPEL  355
            +  +H   I+HRD K ANL++  +  +K+ DFG A  L  G     E  +  P  C   L
Sbjct  1    MENLHNNNIIHRDFKTANLLMDTQNVVKVADFGVARFLSQGVVMTAETGISYPHICSNNL  60

Query  356  YVL  358
             VL
Sbjct  61   EVL  63


>TR:A0A2J6LAD1 A0A2J6LAD1_LACSA non-specific serine/threonine protein kinase 
OS=Lactuca sativa OX=4236 GN=LSAT_6X118141 PE=3 SV=1
Length=449

 Score = 45.1 bits (105),  Expect = 8e-05
 Identities = 23/71 (32%), Positives = 39/71 (55%), Gaps = 1/71 (1%)

Query  286  KQIMRQIITSLRKIHGTGIVHRDVKPANLVVTKKGQIKLIDFG-AAADLRIGKNYIPERT  344
            ++  +Q+I  +   H  G+ HRD+K  N++V  KG IK+ DFG +A    +  + +   T
Sbjct  123  RKFFQQLIDGVSYCHDKGVYHRDLKLENVLVDAKGSIKISDFGLSALPQHLRDDGLLHTT  182

Query  345  LLDPDYCPPEL  355
               P+Y  PE+
Sbjct  183  CGSPNYVAPEI  193


>TR:A0A2J6LNE7 A0A2J6LNE7_LACSA non-specific serine/threonine protein kinase 
OS=Lactuca sativa OX=4236 GN=LSAT_3X115420 PE=4 SV=1
Length=1048

 Score = 45.4 bits (106),  Expect = 8e-05
 Identities = 20/48 (42%), Positives = 29/48 (60%), Gaps = 0/48 (0%)

Query  288  IMRQIITSLRKIHGTGIVHRDVKPANLVVTKKGQIKLIDFGAAADLRI  335
            + RQI+  L  IH  GI+HRD+ P N+    +  IK+ DFG A  L++
Sbjct  548  LFRQIVEGLAHIHSQGIIHRDLTPNNIFFDARNDIKIGDFGLAKFLKL  595


>TR:A0A2J6KNK7 A0A2J6KNK7_LACSA Non-specific serine/threonine protein kinase 
OS=Lactuca sativa OX=4236 GN=LSAT_4X74340 PE=4 SV=1
Length=472

 Score = 45.1 bits (105),  Expect = 8e-05
 Identities = 17/43 (40%), Positives = 30/43 (70%), Gaps = 0/43 (0%)

Query  291  QIITSLRKIHGTGIVHRDVKPANLVVTKKGQIKLIDFGAAADL  333
            +I++++  +H  GIVHRD+KP N+++   G + L DFG A ++
Sbjct  245  EIVSAVSHLHQNGIVHRDLKPENILMDADGHVMLTDFGLAKEI  287


>TR:A0A2J6LVT7 A0A2J6LVT7_LACSA Protein kinase domain-containing protein OS=Lactuca 
sativa OX=4236 GN=LSAT_0X26320 PE=4 SV=1
Length=516

 Score = 45.1 bits (105),  Expect = 8e-05
 Identities = 34/96 (35%), Positives = 45/96 (47%), Gaps = 22/96 (23%)

Query  304  IVHRDVKPANLVVTKKGQIKLIDFGAAADLRIGKNYIPERTLLDPDYCPPELYVLPEETP  363
            IVHRD+KP N+++    + KL DFG +  + IGK Y          Y  PE      +T 
Sbjct  351  IVHRDIKPTNILLGPNYEAKLSDFGLSKVIDIGKTYASSEVRGTFGYVDPEY-----QTD  405

Query  364  SPPPEPIAALLSPILWQLNSPDLFDMYSAGIVLLQM  399
            S               Q+NS    D+YS GIVLLQ+
Sbjct  406  S---------------QVNSAG--DVYSFGIVLLQI  424


>TR:A0A2J6KD29 A0A2J6KD29_LACSA Protein kinase domain-containing protein OS=Lactuca 
sativa OX=4236 GN=LSAT_8X45520 PE=4 SV=1
Length=131

 Score = 42.4 bits (98),  Expect = 9e-05
 Identities = 18/50 (36%), Positives = 33/50 (66%), Gaps = 4/50 (8%)

Query  285  IKQIMRQIITSLRKIHGTGIVHRDVKPANLVV----TKKGQIKLIDFGAA  330
            +K I+ Q+   L  +H   I+HRD+KP+N++V     ++G +K+++FG A
Sbjct  37   LKSILWQLFNGLNYLHSNWIMHRDLKPSNILVMGDGKEQGVVKIVEFGLA  86


>TR:A0A2J6JQA0 A0A2J6JQA0_LACSA Mitogen-activated protein kinase OS=Lactuca 
sativa OX=4236 GN=LSAT_4X117181 PE=3 SV=1
Length=373

 Score = 44.7 bits (104),  Expect = 9e-05
 Identities = 47/203 (23%), Positives = 77/203 (38%), Gaps = 42/203 (21%)

Query  291  QIITSLRKIHGTGIVHRDVKPANLVVTKKGQIKLIDFGAAADLRIGKNYIPERTLLDPDY  350
            Q++  L+ +H   I+HRD+KP NL++     +K+ DFG A     GK+      ++   Y
Sbjct  141  QLLRGLKYLHSVNILHRDLKPGNLLINANCDLKICDFGLAR-TNTGKDQFMTEYVVTRWY  199

Query  351  CPPELYVLPEETPSPPPEPIAALLSPILWQLNSPDLFDMYSAGIVLLQM--AVPTLRSTA  408
              PEL +  +                     N     D++S G +  ++    P    T 
Sbjct  200  RAPELLLCCD---------------------NYDTSIDVWSVGCIFAELLGRKPLFPGTE  238

Query  409  GLKNFNLEIK---SVEYDLNRWRERTRTRPDLSILDLDSGRGW------------DLVTK  453
             L    L +    S   D   + +  + R  +  L    G  +            DL+ K
Sbjct  239  CLNQLKLIVNILGSQREDNIEFIDNPKARNYIKSLPFSPGTSFSRLYPHAHPLAIDLLQK  298

Query  454  LISERGSLRRGRLSAAAALRHPY  476
            ++    S    R+S   ALRHPY
Sbjct  299  MLVFDPS---KRISVVDALRHPY  318


>TR:A0A2J6LNC2 A0A2J6LNC2_LACSA non-specific serine/threonine protein kinase 
OS=Lactuca sativa OX=4236 GN=LSAT_8X167520 PE=3 SV=1
Length=409

 Score = 44.7 bits (104),  Expect = 1e-04
 Identities = 32/87 (37%), Positives = 48/87 (55%), Gaps = 7/87 (8%)

Query  270  RVLQGVESVKRRA--LIIKQIMRQIITSLRKIHGT-GIVHRDVKPANLVVT-KKGQIKLI  325
            RV++    + +R   + +K    QI  +L  IHG+ G+ HRD+KP NL+V     Q+KL 
Sbjct  157  RVIKHYNKMNQRMPMIYVKLYSYQIFRALAYIHGSIGVCHRDIKPQNLLVNPHTHQVKLC  216

Query  326  DFGAAADLRIGK---NYIPERTLLDPD  349
            DFG+A  L  G+   +YI  R    P+
Sbjct  217  DFGSAKVLVKGEPNISYICSRYYRAPE  243


>TR:A0A2J6MK14 A0A2J6MK14_LACSA non-specific serine/threonine protein kinase 
OS=Lactuca sativa OX=4236 GN=LSAT_4X31741 PE=3 SV=1
Length=436

 Score = 44.7 bits (104),  Expect = 1e-04
 Identities = 22/70 (31%), Positives = 39/70 (56%), Gaps = 3/70 (4%)

Query  286  KQIMRQIITSLRKIHGTGIVHRDVKPANLVVTKKGQIKLIDFGAAADLRIGKNYIPERTL  345
            ++  +Q+I ++   H  G+ HRD+KP NL++   G +K+ DFG +  +  G  +    T 
Sbjct  116  RRYFQQLINAVDYCHSRGVYHRDLKPENLLLDSYGVLKVSDFGLSQQVENGMLHTACGT-  174

Query  346  LDPDYCPPEL  355
              P+Y  PE+
Sbjct  175  --PNYVAPEV  182


>TR:A0A2J6JW76 A0A2J6JW76_LACSA non-specific serine/threonine protein kinase 
OS=Lactuca sativa OX=4236 GN=LSAT_5X148120 PE=3 SV=1
Length=439

 Score = 44.7 bits (104),  Expect = 1e-04
 Identities = 25/90 (28%), Positives = 50/90 (56%), Gaps = 5/90 (6%)

Query  267  MFGRVLQGVESVKRRALIIKQIMRQIITSLRKIHGTGIVHRDVKPANLVVTKKGQIKLID  326
            +F ++++G    K +    ++  +Q+I ++   H  G+ HRD+KP NL++  +G +K+ D
Sbjct  97   LFDKLIKG----KLKEDAARKYFQQLIGAIGFCHSRGVYHRDLKPENLLLDDEGNLKVSD  152

Query  327  FG-AAADLRIGKNYIPERTLLDPDYCPPEL  355
            FG +A D    ++ +   +   P Y  PE+
Sbjct  153  FGLSALDETRRQDGLLHTSCGTPSYVAPEV  182


>TR:A0A2J6KXZ3 A0A2J6KXZ3_LACSA Non-specific serine/threonine protein kinase 
OS=Lactuca sativa OX=4236 GN=LSAT_8X11381 PE=3 SV=1
Length=447

 Score = 44.7 bits (104),  Expect = 1e-04
 Identities = 16/40 (40%), Positives = 29/40 (73%), Gaps = 0/40 (0%)

Query  291  QIITSLRKIHGTGIVHRDVKPANLVVTKKGQIKLIDFGAA  330
            +I++++  +H  GI+HRD+KP N+++  +G + L DFG A
Sbjct  231  EIVSAVSHLHANGIMHRDLKPENILLDAEGHVMLTDFGVA  270


>TR:A0A2J6KHS0 A0A2J6KHS0_LACSA non-specific serine/threonine protein kinase 
OS=Lactuca sativa OX=4236 GN=LSAT_7X25181 PE=3 SV=1
Length=455

 Score = 44.7 bits (104),  Expect = 1e-04
 Identities = 21/65 (32%), Positives = 39/65 (60%), Gaps = 4/65 (6%)

Query  267  MFGRVLQGVESVKRRALIIKQIMRQIITSLRKIHGTGIVHRDVKPANLVVTKKGQIKLID  326
            +F +V QG    + +    ++  +Q+I ++   H  G+ HRD+KP NL++ + G +K+ D
Sbjct  98   LFNKVAQG----RLKEDAARKYFQQLIDAVDFCHSRGVCHRDLKPENLLIDEFGNLKVSD  153

Query  327  FGAAA  331
            FG +A
Sbjct  154  FGLSA  158


>TR:A0A2J6KUS7 A0A2J6KUS7_LACSA Protein kinase domain-containing protein OS=Lactuca 
sativa OX=4236 GN=LSAT_5X165681 PE=3 SV=1
Length=316

 Score = 44.3 bits (103),  Expect = 1e-04
 Identities = 56/220 (25%), Positives = 86/220 (39%), Gaps = 20/220 (9%)

Query  263  LESIMFGRVLQGVESVKRRALIIKQIMRQIITSLRKIHGTGIVHRDVKPANLVVTK-KGQ  321
            +E  ++ R L+ +  V      IK +  Q+   L  +HG G  HRD+KP NL+++K  G 
Sbjct  84   MECSLYDR-LKNIRMVSFSESEIKSLCFQLFQGLAHMHGNGYFHRDLKPDNLLLSKDHGI  142

Query  322  IKLIDFGAAADLRIGKNYIPERTLLDPDYCPPELYVLPE----ETPSPPPEPIAALLSPI  377
            IK+ D G A +      Y         DY     Y  PE     +   P   + A+ + +
Sbjct  143  IKIADLGQARETDGEPPY--------TDYVTTRRYRAPEVFLRSSVHDPAVDMWAMGAIM  194

Query  378  LWQLNSPDLFDMYSAGIVLLQMAVPTLRSTAGLKNFNLEIKSVEYDLNRWRERTRTRPDL  437
                    LF   + G VL  +       T       L++     ++N         P  
Sbjct  195  AELFTRQPLFKGDNGGEVLYNICSVIGSPTESKWKLGLQL---AVNMNYQFPDLPGVPLA  251

Query  438  SILDLDSGRGWDLVTKLISERGSLRRGRLSAAAALRHPYF  477
            S+L   S     L+  L+S    LR    +A  AL HP+F
Sbjct  252  SLLPSASSEALCLIATLLSWNPCLRP---TAMEALEHPFF  288


>TR:A0A2J6L0F9 A0A2J6L0F9_LACSA Protein kinase domain-containing protein OS=Lactuca 
sativa OX=4236 GN=LSAT_5X118580 PE=4 SV=1
Length=526

 Score = 44.7 bits (104),  Expect = 1e-04
 Identities = 49/225 (22%), Positives = 89/225 (40%), Gaps = 26/225 (12%)

Query  133  FLVTEKLGEGSFGVVYAGVLLPKNSTLVDDVRVSKARAKAMDFTGEFKQRVILKKVKVGV  192
            F     +GEG +GVVY GVL   ++  V ++  ++          +FK    L  +    
Sbjct  179  FAAENVIGEGGYGVVYRGVLHDGSTVAVKNLLDNRRVFHFDSGLQKFKLFGCLFMIYSIF  238

Query  193  RGAEEFGEYEEWFNYRLSRAAPDTCAEFLG--SFVADKTNTMFTKGGKWLVWRFEGDRDL  250
                  G+ E+ F   +           +G   F A+    +       LV+ +  + +L
Sbjct  239  SNINNLGQAEKEFKVEVEAIGKVRHKNLVGLIGFCAEGAKRL-------LVYEYVDNGNL  291

Query  251  ADYMKDRSFPSNLESIMFGRVLQGVESVKRRALIIKQIMRQIITSLRKIHGTGIVHRDVK  310
              ++     P+N       R+   + + K  A + + +  ++            VHRDVK
Sbjct  292  EQWLHGDMGPTNPPLTWEIRMKIAIGTAKGLAYLHEGLEPKV------------VHRDVK  339

Query  311  PANLVVTKKGQIKLIDFGAAADLRIGKNYIPERTL-----LDPDY  350
             +N++V K    K+ DFG +  L   K+Y+  R +     + PDY
Sbjct  340  SSNILVDKNWNAKVADFGLSKLLDSDKSYVTTRVMGTFGYVSPDY  384


>TR:A0A2J6KGP5 A0A2J6KGP5_LACSA Protein kinase domain-containing protein OS=Lactuca 
sativa OX=4236 GN=LSAT_1X65461 PE=3 SV=1
Length=352

 Score = 44.3 bits (103),  Expect = 1e-04
 Identities = 17/47 (36%), Positives = 30/47 (64%), Gaps = 0/47 (0%)

Query  284  IIKQIMRQIITSLRKIHGTGIVHRDVKPANLVVTKKGQIKLIDFGAA  330
            + ++ +R I++ L  +H   +VH D+KP NL+VT  G +K+ DF  +
Sbjct  166  LARRYLRDIVSGLIYLHSHNVVHGDIKPDNLLVTGNGNVKIADFSVS  212


>TR:A0A2J6K3J6 A0A2J6K3J6_LACSA Protein kinase domain-containing protein OS=Lactuca 
sativa OX=4236 GN=LSAT_5X49780 PE=4 SV=1
Length=581

 Score = 44.7 bits (104),  Expect = 1e-04
 Identities = 22/71 (31%), Positives = 37/71 (52%), Gaps = 0/71 (0%)

Query  285  IKQIMRQIITSLRKIHGTGIVHRDVKPANLVVTKKGQIKLIDFGAAADLRIGKNYIPERT  344
            +K  M Q+++ L   H   ++HRD+K +NL++   G +K+ DFG A+             
Sbjct  229  VKCYMHQLLSGLEHCHNRHVLHRDIKGSNLLLDNGGSLKIADFGLASFFDPNHKQPMTSR  288

Query  345  LLDPDYCPPEL  355
            ++   Y PPEL
Sbjct  289  VVTLWYRPPEL  299


>TR:A0A2J6JZI9 A0A2J6JZI9_LACSA Mitogen-activated protein kinase OS=Lactuca 
sativa OX=4236 GN=LSAT_3X77061 PE=3 SV=1
Length=410

 Score = 44.3 bits (103),  Expect = 1e-04
 Identities = 18/57 (32%), Positives = 34/57 (60%), Gaps = 0/57 (0%)

Query  286  KQIMRQIITSLRKIHGTGIVHRDVKPANLVVTKKGQIKLIDFGAAADLRIGKNYIPE  342
            K  + Q++  L+ +H   ++HRD+KP NL+V    ++K+ DFG A   +  + ++ E
Sbjct  175  KFFLFQLLRGLKYLHSANVLHRDLKPGNLLVNANCELKICDFGLARTSQGSEQFMTE  231


>TR:A0A2J6KWU6 A0A2J6KWU6_LACSA Protein kinase domain-containing protein OS=Lactuca 
sativa OX=4236 GN=LSAT_3X136981 PE=3 SV=1
Length=297

 Score = 43.9 bits (102),  Expect = 1e-04
 Identities = 49/202 (24%), Positives = 93/202 (46%), Gaps = 25/202 (12%)

Query  284  IIKQIMRQIITSLRKIHGTGIVHRDVKPANLVV-TKKGQIKLIDFGAAADLRIGKNYIPE  342
            ++K  + QI++ L   H   I+HRD+KP NL++   K  +KL DFG A    +    +  
Sbjct  101  LVKMFVYQILSGLAYCHSRRILHRDLKPQNLLIDLTKNVVKLADFGLARAFAVPVTTLTH  160

Query  343  RTLLDPDYCPPELYVLPEETPSP-PPEPIAALLSPILWQL----NSPDLFDMYSAGIVLL  397
              ++   Y  PEL +  E+  +P     +  + + ++ +L       ++  ++    +  
Sbjct  161  E-VVTLWYRAPELLLGCEQYSTPLDVWAVGCIFAEMVTRLPLFRGDSEIDQLFK---IFK  216

Query  398  QMAVPTLRSTAGLKNFNLEIKSVEYDLNRWRERTRTRPDLSIL--DLDSGRGWDLVTKLI  455
             M  PT  +  G+ +    +   +    +W+ +     DL+ +  +LD   G DL+ K++
Sbjct  217  IMGTPTEFTWPGVAS----LPDFKSTFPKWQPK-----DLATIVPNLDKS-GLDLLRKML  266

Query  456  SERGSLRRGRLSAAAALRHPYF  477
                +    R+SA AAL H YF
Sbjct  267  YMDPN---RRISAKAALEHEYF  285


>TR:A0A2J6KLW2 A0A2J6KLW2_LACSA non-specific serine/threonine protein kinase 
OS=Lactuca sativa OX=4236 GN=LSAT_5X175241 PE=3 SV=1
Length=440

 Score = 44.3 bits (103),  Expect = 1e-04
 Identities = 21/69 (30%), Positives = 39/69 (57%), Gaps = 0/69 (0%)

Query  263  LESIMFGRVLQGVESVKRRALIIKQIMRQIITSLRKIHGTGIVHRDVKPANLVVTKKGQI  322
            LE    G +   V   + +  I ++  +Q+I+++   H  G+ HRD+KP NL++ +   +
Sbjct  89   LEYAKGGELFNKVAKGRLKEHIARKYFQQLISAVDFCHSRGVYHRDLKPENLLLDENENL  148

Query  323  KLIDFGAAA  331
            K+ DFG +A
Sbjct  149  KVSDFGLSA  157


>TR:A0A2J6MJT3 A0A2J6MJT3_LACSA Uncharacterized protein OS=Lactuca sativa OX=4236 
GN=LSAT_0X21020 PE=4 SV=1
Length=569

 Score = 44.3 bits (103),  Expect = 1e-04
 Identities = 25/92 (27%), Positives = 49/92 (53%), Gaps = 8/92 (9%)

Query  267  MFGRVLQGVESVKRRALIIKQIMRQIITSLRKIHGTGIVHRDVKPANLVVTKKGQ---IK  323
            +F R++Q     +++A    ++ R I+  +   H  G++HRD+KP N ++  K +   +K
Sbjct  194  LFDRIIQRGHYTEKKAA---ELTRTIVGVVETCHSLGVMHRDLKPENFLLVDKKEDSLLK  250

Query  324  LIDFGAAADLRIGKNYIPERTLLDPDYCPPEL  355
             IDFG +   + G+++     +  P Y  PE+
Sbjct  251  TIDFGLSVFFKPGESF--NDVVGSPYYVAPEV  280


>TR:A0A2J6LPZ2 A0A2J6LPZ2_LACSA Protein kinase domain-containing protein OS=Lactuca 
sativa OX=4236 GN=LSAT_4X77260 PE=3 SV=1
Length=352

 Score = 43.9 bits (102),  Expect = 1e-04
 Identities = 25/66 (38%), Positives = 38/66 (58%), Gaps = 3/66 (5%)

Query  292  IITSLRKIHGTGIVHRDVKPANLVVTK-KGQIKLIDFGAAADLRIGKNYIPERTLLDPDY  350
            I  ++  +H  GI+HRD+KP NLV+TK +  +KL+DFG A +  + +    E       +
Sbjct  134  IARAMECLHSHGIIHRDLKPENLVLTKDQRTLKLVDFGLAREETVTEMMTAETGTY--RW  191

Query  351  CPPELY  356
              PELY
Sbjct  192  MAPELY  197


>TR:A0A2J6M355 A0A2J6M355_LACSA Protein kinase domain-containing protein OS=Lactuca 
sativa OX=4236 GN=LSAT_7X66400 PE=4 SV=1
Length=453

 Score = 43.9 bits (102),  Expect = 2e-04
 Identities = 24/68 (35%), Positives = 37/68 (54%), Gaps = 7/68 (10%)

Query  291  QIITSLRKIHGTGIVHRDVKPANLVVTKKGQIKLIDFG----AAADLRIGK---NYIPER  343
            QI+  L+ IH   + HRD++P N++ T   ++K+ DFG    A +D   GK   +YI  R
Sbjct  217  QILRGLKYIHTANVFHRDLRPKNILATSDCKLKICDFGISRVAFSDQPTGKFWTDYIAAR  276

Query  344  TLLDPDYC  351
                P+ C
Sbjct  277  WYRAPELC  284


>TR:A0A2J6LT39 A0A2J6LT39_LACSA Protein kinase domain-containing protein OS=Lactuca 
sativa OX=4236 GN=LSAT_1X126320 PE=4 SV=1
Length=461

 Score = 43.9 bits (102),  Expect = 2e-04
 Identities = 19/49 (39%), Positives = 31/49 (63%), Gaps = 1/49 (2%)

Query  284  IIKQIMRQIITSLRKIHGTGIVHRDVKPANLVVTKKGQIKLIDFGAAAD  332
            IIK  +  I   +  +H  GI+HRD+KP N+++T+  Q+K+ DFG   +
Sbjct  251  IIKMAL-DIARGMEYVHSQGIIHRDLKPENILLTQDFQLKIADFGIGCE  298


>TR:A0A2J6KI03 A0A2J6KI03_LACSA Non-specific serine/threonine protein kinase 
OS=Lactuca sativa OX=4236 GN=LSAT_5X78640 PE=4 SV=1
Length=505

 Score = 43.9 bits (102),  Expect = 2e-04
 Identities = 19/50 (38%), Positives = 29/50 (58%), Gaps = 0/50 (0%)

Query  284  IIKQIMRQIITSLRKIHGTGIVHRDVKPANLVVTKKGQIKLIDFGAAADL  333
            + K  + Q + ++  IH    +HRD+KP NL++ K G +KL DFG    L
Sbjct  190  VAKFYIAQSVMAIESIHKHNYIHRDIKPDNLLLDKNGHMKLSDFGLCKPL  239


>TR:A0A2J6L9F9 A0A2J6L9F9_LACSA Calcium-dependent protein kinase 29 OS=Lactuca 
sativa OX=4236 GN=LSAT_8X29361 PE=4 SV=1
Length=535

 Score = 43.9 bits (102),  Expect = 2e-04
 Identities = 54/201 (27%), Positives = 87/201 (43%), Gaps = 45/201 (22%)

Query  287  QIMRQIITSLRKIHGTGIVHRDVKPANLVVTKKGQ---IKLIDFGAAADLRIGKNYIPER  343
            +I RQI+  +   H  G++HRD+KP N ++  + +   +K  DFG +  +  G  Y   +
Sbjct  182  KIGRQIVNVVHVCHFMGVMHRDLKPENFLMVSQDEDSPLKATDFGLSVFIEEGTIY---K  238

Query  344  TLLDPDYCPPELYVLPEETPSPPPEPIAALLSPILWQLNSPDLFDMYSAGIVL--LQMAV  401
             ++   Y     YV PE                +L +    +  D++SAG++L  L   V
Sbjct  239  EIVGSAY-----YVAPE----------------VLRRRYGKEA-DVWSAGVILYILLSGV  276

Query  402  PTLRSTAGLKNFNLEIKSVEYDLNRWRERTRTRPDLSILDLDSGRGWDLVTKLISERGSL  461
            P          F  EI   + DL       ++ P  SI D       DL+TK+++     
Sbjct  277  PPFWGETEKVIFE-EILEGKLDL-------QSPPWPSISD----GAKDLITKMLTRNP--  322

Query  462  RRGRLSAAAALRHPYFLLGGD  482
             + R+SA  AL HP+    GD
Sbjct  323  -KKRISAHTALEHPWLKENGD  342


>TR:A0A2J6L314 A0A2J6L314_LACSA Protein kinase domain-containing protein OS=Lactuca 
sativa OX=4236 GN=LSAT_3X24900 PE=4 SV=1
Length=558

 Score = 43.9 bits (102),  Expect = 2e-04
 Identities = 22/71 (31%), Positives = 37/71 (52%), Gaps = 0/71 (0%)

Query  285  IKQIMRQIITSLRKIHGTGIVHRDVKPANLVVTKKGQIKLIDFGAAADLRIGKNYIPERT  344
            +K  M Q+++ L   H   ++HRD+K +NL++   G +K+ DFG A+             
Sbjct  218  VKCYMNQLLSGLEHCHNRHVLHRDIKGSNLLLDNGGVLKIADFGLASFFDPNHKQPMTSR  277

Query  345  LLDPDYCPPEL  355
            ++   Y PPEL
Sbjct  278  VVTLWYRPPEL  288


>TR:A0A2J6MGK8 A0A2J6MGK8_LACSA Protein kinase domain-containing protein OS=Lactuca 
sativa OX=4236 GN=LSAT_1X30741 PE=3 SV=1
Length=583

 Score = 43.9 bits (102),  Expect = 2e-04
 Identities = 20/51 (39%), Positives = 32/51 (63%), Gaps = 0/51 (0%)

Query  283  LIIKQIMRQIITSLRKIHGTGIVHRDVKPANLVVTKKGQIKLIDFGAAADL  333
            ++I  I+R+ + +L  +H  G +HRDVK  N+++   G IKL D G +A L
Sbjct  111  VVIATILRETLKALEYLHHHGHIHRDVKAGNILICDTGAIKLGDLGVSACL  161


>TR:A0A2J6JVA8 A0A2J6JVA8_LACSA Uncharacterized protein OS=Lactuca sativa OX=4236 
GN=LSAT_6X57320 PE=4 SV=1
Length=600

 Score = 43.9 bits (102),  Expect = 2e-04
 Identities = 25/92 (27%), Positives = 47/92 (51%), Gaps = 8/92 (9%)

Query  267  MFGRVLQGVESVKRRALIIKQIMRQIITSLRKIHGTGIVHRDVKPANLVVTKKGQ---IK  323
            +F R++      +R A ++   ++ I+  ++  H  G++HRD+KP N +   KG+   +K
Sbjct  137  LFDRIVTKGHYTERAAAVV---IKTILEVVQVCHTHGVMHRDLKPENFLYAHKGENASLK  193

Query  324  LIDFGAAADLRIGKNYIPERTLLDPDYCPPEL  355
             IDFG +     G+ +     +  P Y  PE+
Sbjct  194  AIDFGLSVSFEHGQRF--REVVGSPYYMAPEV  223


>TR:A0A2J6KUM6 A0A2J6KUM6_LACSA Protein kinase domain-containing protein OS=Lactuca 
sativa OX=4236 GN=LSAT_9X45800 PE=4 SV=1
Length=227

 Score = 42.7 bits (99),  Expect = 2e-04
 Identities = 18/37 (49%), Positives = 24/37 (65%), Gaps = 0/37 (0%)

Query  292  IITSLRKIHGTGIVHRDVKPANLVVTKKGQIKLIDFG  328
            I   L  +H   ++HRDVKP N+++ KK  IKL DFG
Sbjct  59   IAKGLSYLHSQKVIHRDVKPGNMLIDKKQTIKLADFG  95


>TR:A0A2J6KIP6 A0A2J6KIP6_LACSA Protein kinase domain-containing protein OS=Lactuca 
sativa OX=4236 GN=LSAT_8X70041 PE=4 SV=1
Length=404

 Score = 43.5 bits (101),  Expect = 2e-04
 Identities = 21/65 (32%), Positives = 38/65 (58%), Gaps = 3/65 (5%)

Query  269  GRVLQGVESVKRRALIIKQIMRQ---IITSLRKIHGTGIVHRDVKPANLVVTKKGQIKLI  325
            G V Q +   + R++ +K  ++Q   +   +  +HG G++HRD+K  NL+++    IK+ 
Sbjct  207  GSVRQFLAKRQNRSVPLKLAVKQALDVARGMEYVHGFGLIHRDLKSDNLLISADKSIKIA  266

Query  326  DFGAA  330
            DFG A
Sbjct  267  DFGVA  271


>TR:A0A2J6JGC6 A0A2J6JGC6_LACSA Protein kinase domain-containing protein OS=Lactuca 
sativa OX=4236 GN=LSAT_6X46181 PE=3 SV=1
Length=431

 Score = 43.5 bits (101),  Expect = 2e-04
 Identities = 18/47 (38%), Positives = 29/47 (62%), Gaps = 0/47 (0%)

Query  284  IIKQIMRQIITSLRKIHGTGIVHRDVKPANLVVTKKGQIKLIDFGAA  330
            + +  +R I++ L  +H   IVH D+KP NL+VT  G +K+ DF  +
Sbjct  240  VSRSYLRDIVSGLMYLHSHNIVHGDIKPDNLLVTATGTVKIGDFSVS  286


>TR:A0A2J6JGJ2 A0A2J6JGJ2_LACSA Protein kinase domain-containing protein OS=Lactuca 
sativa OX=4236 GN=LSAT_5X68981 PE=3 SV=1
Length=485

 Score = 43.5 bits (101),  Expect = 2e-04
 Identities = 19/50 (38%), Positives = 33/50 (66%), Gaps = 4/50 (8%)

Query  285  IKQIMRQIITSLRKIHGTGIVHRDVKPANLVV----TKKGQIKLIDFGAA  330
            +K I+ Q++  L  +H   I+HRD+KP+N++V     ++G +K+ DFG A
Sbjct  134  VKSILWQLLNGLNYLHSNWIMHRDLKPSNILVMGDGEEQGVVKIADFGLA  183


>TR:A0A2J6JMG9 A0A2J6JMG9_LACSA Protein kinase domain-containing protein OS=Lactuca 
sativa OX=4236 GN=LSAT_3X67921 PE=4 SV=1
Length=489

 Score = 43.5 bits (101),  Expect = 2e-04
 Identities = 21/52 (40%), Positives = 34/52 (65%), Gaps = 2/52 (4%)

Query  284  IIKQIMRQIITSLRKIHGTGIVHRDVKPANLVVTKKGQI--KLIDFGAAADL  333
            I+ ++MR I++ L  +H  GI+HRD+KP N+++ K+  I  KL D G +  L
Sbjct  197  ILLKLMRDIVSGLVHLHELGIIHRDLKPHNVLIVKEKSICGKLSDMGISRRL  248


>TR:A0A2J6JJR8 A0A2J6JJR8_LACSA Protein kinase domain-containing protein OS=Lactuca 
sativa OX=4236 GN=LSAT_8X54521 PE=3 SV=1
Length=491

 Score = 43.5 bits (101),  Expect = 2e-04
 Identities = 31/71 (44%), Positives = 39/71 (55%), Gaps = 5/71 (7%)

Query  285  IKQIMRQIITSLRKIHGTGIVHRDVKPANLVVTKKGQIKLIDFGAAADLRIGKNYIPERT  344
            + + M QI  +L+ IH  GIVH DVKP N+ V K G  KL DFG ++ L  G   I E  
Sbjct  334  VLEAMHQIAKALQYIHEKGIVHLDVKPENIYV-KNGVYKLGDFGCSS-LLDGSLPIDEG-  390

Query  345  LLDPDYCPPEL  355
              D  Y P E+
Sbjct  391  --DARYMPQEI  399


>TR:A0A2J6LL22 A0A2J6LL22_LACSA Protein kinase domain-containing protein OS=Lactuca 
sativa OX=4236 GN=LSAT_4X126120 PE=4 SV=1
Length=524

 Score = 43.5 bits (101),  Expect = 2e-04
 Identities = 18/45 (40%), Positives = 27/45 (60%), Gaps = 0/45 (0%)

Query  289  MRQIITSLRKIHGTGIVHRDVKPANLVVTKKGQIKLIDFGAAADL  333
            M + I ++  IH    +HRD+KP NL++ + G +KL DFG    L
Sbjct  216  MAESILAIHSIHQHNYIHRDIKPDNLILDRNGHLKLSDFGLCKPL  260


>TR:A0A2J6KC56 A0A2J6KC56_LACSA Uncharacterized protein OS=Lactuca sativa OX=4236 
GN=LSAT_3X110400 PE=4 SV=1
Length=528

 Score = 43.5 bits (101),  Expect = 3e-04
 Identities = 51/222 (23%), Positives = 95/222 (43%), Gaps = 50/222 (23%)

Query  267  MFGRVLQGVESVKRRALIIKQIMRQIITSLRKIHGTGIVHRDVKPANLVVTKKGQ---IK  323
            +F R++      +R A     ++R I+  +   H  G++HRD+KP N ++  K +   +K
Sbjct  154  LFDRIIAKGHYTERGAA---SLLRTIVQIVHTCHSMGVIHRDLKPENFLLLSKDENAPLK  210

Query  324  LIDFGAAADLRIGKNYIPERTLLDPDYCPPELYVLPEETPSPPPEPIAALLSPILWQLNS  383
              DFG +   + G+ +         D      Y+ PE                +L +   
Sbjct  211  ATDFGLSVFYKQGEVF--------SDIVGSAYYIAPE----------------VLKRKYG  246

Query  384  PDLFDMYSAGIVL--LQMAVPTLRSTAGLKNFNLEIK-SVEYDLNRWRERTRTRPDLSIL  440
            P++ D++S G++L  L   VP   + +    FN  ++  V++  + W       P +   
Sbjct  247  PEV-DIWSIGVMLYILLCGVPPFWAESEHGIFNAILRGQVDFSSDPW-------PTI---  295

Query  441  DLDSGRGWDLVTKLISERGSLRRGRLSAAAALRHPYFLLGGD  482
               S +  DLV K+++   S  + RL+A   L HP+    G+
Sbjct  296  ---SPQAKDLVRKMLN---SDPKQRLTAHQVLSHPWIKEDGE  331


>TR:A0A2J6M9D0 A0A2J6M9D0_LACSA Uncharacterized protein OS=Lactuca sativa OX=4236 
GN=LSAT_3X72700 PE=4 SV=1
Length=551

 Score = 43.5 bits (101),  Expect = 3e-04
 Identities = 51/205 (25%), Positives = 88/205 (43%), Gaps = 43/205 (21%)

Query  288  IMRQIITSLRKIHGTGIVHRDVKPANLVV---TKKGQIKLIDFGAAADLRIGKNYIPERT  344
            ++RQ++    + H  G+VHRD+KP N +     +  ++K  DFG +  +R G+ +     
Sbjct  210  VVRQMLKVAAECHLHGLVHRDMKPENFLFKSPNEDSRLKATDFGLSDFIRPGRKF-----  264

Query  345  LLDPDYCPPELYVLPEETPSPPPEPIAALLSPILWQLNSPDLFDMYSAGIVLLQMAVPTL  404
                D      YV PE                +L + + P+  D++S G++       T 
Sbjct  265  ---TDIVGSAYYVAPE----------------VLKRRSGPE-SDVWSIGVI-------TY  297

Query  405  RSTAGLKNF-NLEIKSVEYDLNRWRERTRTRPDLSILDLDSGRGWDLVTKLISERGSLRR  463
                G + F +     +  ++ R +   R +P  +I D     G D V KL+ +     R
Sbjct  298  ILLCGRRPFWDRTEDGIFKEVLRNKPDFRRKPWPTISD----SGKDFVRKLLMKN---PR  350

Query  464  GRLSAAAALRHPYFLLGGDQAAAVL  488
             RL+AA AL HP+    G+ +   L
Sbjct  351  ARLTAAQALSHPWVREDGNASVIPL  375


>TR:A0A2J6JPA9 A0A2J6JPA9_LACSA Protein kinase domain-containing protein OS=Lactuca 
sativa OX=4236 GN=LSAT_6X29361 PE=4 SV=1
Length=349

 Score = 43.1 bits (100),  Expect = 3e-04
 Identities = 55/242 (23%), Positives = 87/242 (36%), Gaps = 67/242 (28%)

Query  122  TLIGRRLKRSDFLVTEKLGEGSFGVVYAGVL--LPKNSTLVDDVRVSKARAKAMDFTGEF  179
            TL   +    +F  + K+GEG F +VY G +  L   S L++                  
Sbjct  56   TLSELKTATKEFHASNKIGEGGFAIVYKGTVKSLQHRSFLIE------------------  97

Query  180  KQRVILKKVKVGVRGAEEFGEYEEWFN-YRLSRAAPDTCAEFLGSFVADKTNTMFTKGGK  238
               V +K++K G  G      Y  W     +     D   + +G          F     
Sbjct  98   ---VAVKQIKPGQLG------YRTWLTEVNVGEINHDNLVKLIG----------FCNEDS  138

Query  239  WLVWRFEGDRDLADYMKDRSFPSNLES-----IMFGRVLQGVESVKRRALIIKQIMRQII  293
             L+  +E       YM  +S   +L +     + +GR L               I +   
Sbjct  139  QLLLVYE-------YMPKKSLDGHLAANSNTPLSWGRRLN--------------IAKDAA  177

Query  294  TSLRKIHGTGIVHRDVKPANLVVTKKGQIKLIDFGAAAD-LRIGKNYIPERTLLDPDYCP  352
            T L  +H   IV RD KP+N+++      KL DFG A D  + G+ ++    +    Y  
Sbjct  178  TGLEHLHKAKIVFRDFKPSNILLDNNWNAKLCDFGFARDGPQDGRTHVSTMVVGTKGYAA  237

Query  353  PE  354
            PE
Sbjct  238  PE  239


>TR:A0A2J6KH06 A0A2J6KH06_LACSA Mitogen-activated protein kinase OS=Lactuca 
sativa OX=4236 GN=LSAT_5X26820 PE=3 SV=1
Length=369

 Score = 43.1 bits (100),  Expect = 3e-04
 Identities = 22/65 (34%), Positives = 35/65 (54%), Gaps = 1/65 (2%)

Query  291  QIITSLRKIHGTGIVHRDVKPANLVVTKKGQIKLIDFGAAADLRIGKNYIPERTLLDPDY  350
            Q++  L+ +H   I+HRD+KP NL++     +K+ DFG A   R  K+      ++   Y
Sbjct  141  QLLRGLKYLHSANILHRDLKPGNLLINANCDLKICDFGLAR-TRTTKDQFMTEYVVTRWY  199

Query  351  CPPEL  355
              PEL
Sbjct  200  RAPEL  204


>TR:A0A2J6JHT1 A0A2J6JHT1_LACSA Mitogen-activated protein kinase OS=Lactuca 
sativa OX=4236 GN=LSAT_8X76860 PE=3 SV=1
Length=370

 Score = 43.1 bits (100),  Expect = 3e-04
 Identities = 16/40 (40%), Positives = 27/40 (68%), Gaps = 0/40 (0%)

Query  291  QIITSLRKIHGTGIVHRDVKPANLVVTKKGQIKLIDFGAA  330
            Q++  L+ IH   ++HRD+KP+NL++     +K+ DFG A
Sbjct  147  QLLRGLKYIHSANVIHRDLKPSNLLLNANCDLKICDFGLA  186


>TR:A0A2J6L1M4 A0A2J6L1M4_LACSA Protein kinase domain-containing protein OS=Lactuca 
sativa OX=4236 GN=LSAT_4X155900 PE=4 SV=1
Length=682

 Score = 43.5 bits (101),  Expect = 3e-04
 Identities = 28/112 (25%), Positives = 51/112 (46%), Gaps = 1/112 (1%)

Query  295  SLRKIHGTGIVHRDVKPANLVVTKKGQIKLIDFGAAADLRIGKNYIPERTLLDPDYCPPE  354
            +L  +H + ++HRDVK  N+++ K  ++K+ DFG +        ++       P Y  PE
Sbjct  492  ALAYLHKSDVIHRDVKTTNILLDKTFKVKVADFGLSRLFPNDATHVSTAPQGTPGYVDPE  551

Query  355  LYVLPEETPSPPPEPIAALLSPILWQLNSPDLFDMYSAGIVLLQMAVPTLRS  406
             Y   + T          +L+ +L  L + D    +   I L  MAV  +++
Sbjct  552  YYQCYQLTDKSDVYSFGVVLTELLSSLQAVDT-SRHRLDINLANMAVVKIQN  602


>TR:A0A2J6K692 A0A2J6K692_LACSA Mitogen-activated protein kinase OS=Lactuca 
sativa OX=4236 GN=LSAT_1X74260 PE=3 SV=1
Length=382

 Score = 43.1 bits (100),  Expect = 3e-04
 Identities = 17/40 (43%), Positives = 27/40 (68%), Gaps = 0/40 (0%)

Query  291  QIITSLRKIHGTGIVHRDVKPANLVVTKKGQIKLIDFGAA  330
            QI+  L+ IH   ++HRD+KP+NL++     +K+ DFG A
Sbjct  157  QILRGLKYIHSANVLHRDLKPSNLLLNANCDLKICDFGLA  196


>TR:A0A2J6KPK9 A0A2J6KPK9_LACSA Protein kinase domain-containing protein OS=Lactuca 
sativa OX=4236 GN=LSAT_6X48420 PE=3 SV=1
Length=409

 Score = 43.1 bits (100),  Expect = 3e-04
 Identities = 16/44 (36%), Positives = 30/44 (68%), Gaps = 0/44 (0%)

Query  284  IIKQIMRQIITSLRKIHGTGIVHRDVKPANLVVTKKGQIKLIDF  327
            +I+  + +I+ +L+ +H  GIV+RD+KP N+++   G + L DF
Sbjct  123  VIRFYLAEIVCALQHLHSMGIVYRDLKPENILIQHSGHVTLTDF  166


>TR:A0A2J6LZ66 A0A2J6LZ66_LACSA Protein kinase domain-containing protein OS=Lactuca 
sativa OX=4236 GN=LSAT_2X82920 PE=3 SV=1
Length=436

 Score = 43.1 bits (100),  Expect = 3e-04
 Identities = 21/56 (38%), Positives = 36/56 (64%), Gaps = 1/56 (2%)

Query  285  IKQIMRQIITSLRKIHGTGIVHRDVKPANLVVT-KKGQIKLIDFGAAADLRIGKNY  339
            I+  + +++ +L   H  GI+HRDVKP N+++  +K +++LID+G A     GK Y
Sbjct  232  IRYYIYELLKALDYCHSQGIMHRDVKPHNVMIDHEKRKLRLIDWGLAEFYHPGKEY  287


>TR:A0A2J6JW57 A0A2J6JW57_LACSA non-specific serine/threonine protein kinase 
OS=Lactuca sativa OX=4236 GN=LSAT_5X148080 PE=3 SV=1
Length=437

 Score = 43.1 bits (100),  Expect = 3e-04
 Identities = 27/98 (28%), Positives = 48/98 (49%), Gaps = 5/98 (5%)

Query  263  LESIMFGRVLQGVESVKRRALIIKQIMRQIITSLRKIHGTGIVHRDVKPANLVVTKKGQI  322
            LE    G +   V   +    + ++  +Q+I+++   H  G+ HRD+KP NL++ +   +
Sbjct  100  LEFAKGGELFAKVAKSRFSEHLSRRYFQQLISAVGYCHSRGVFHRDLKPENLLLDENWNL  159

Query  323  KLIDFGAAADLRIGKNYIPERTLLDPDYCPPELYVLPE  360
            K+ DFG +A   + +   P+  L     C    YV PE
Sbjct  160  KVTDFGLSA---LTEQIRPDGLL--HTLCGTPAYVAPE  192


>TR:A0A2J6LCP6 A0A2J6LCP6_LACSA non-specific serine/threonine protein kinase 
OS=Lactuca sativa OX=4236 GN=LSAT_1X39941 PE=3 SV=1
Length=446

 Score = 43.1 bits (100),  Expect = 3e-04
 Identities = 22/71 (31%), Positives = 40/71 (56%), Gaps = 1/71 (1%)

Query  286  KQIMRQIITSLRKIHGTGIVHRDVKPANLVVTKKGQIKLIDFG-AAADLRIGKNYIPERT  344
            +++ +Q+I  +   H  G+ HRD+K  N++V  K +IK+ DFG +A      ++ +   T
Sbjct  129  RKLFQQLIDGVSYCHDKGVFHRDLKLENVLVEAKEKIKITDFGLSALPQHFREDGLLHTT  188

Query  345  LLDPDYCPPEL  355
               P+Y  PE+
Sbjct  189  CGSPNYVAPEV  199


>TR:A0A2J6LCZ7 A0A2J6LCZ7_LACSA non-specific serine/threonine protein kinase 
OS=Lactuca sativa OX=4236 GN=LSAT_7X5601 PE=3 SV=1
Length=449

 Score = 43.1 bits (100),  Expect = 3e-04
 Identities = 60/206 (29%), Positives = 89/206 (43%), Gaps = 31/206 (15%)

Query  283  LIIKQIMRQIITSLRKIHGT-GIVHRDVKPANLVVT-KKGQIKLIDFGAAADLRIGK---  337
            L ++    QI  SL  IH   G+ HRD+KP NL+V  +  Q+KL DFG+A  L  G+   
Sbjct  217  LYVQLYTYQICRSLNYIHNVIGVCHRDIKPQNLLVNPQTHQLKLCDFGSAKMLVPGEPNI  276

Query  338  NYIPERTLLDPDYCPPEL-YVLPEETPSPPPEPIAALLSPILWQLNSPDLFDMYSAGIVL  396
            +YI  R      Y  PEL +   E T +        +L+ +L  L  P LF   S    L
Sbjct  277  SYICSRY-----YRAPELIFGATEYTNAIDMWSAGCVLAELL--LGQP-LFPGESGVDQL  328

Query  397  LQ----MAVPTLRSTAGLKNFNLEIKSVEYDLNRWRERTRTR-PDLSILDLDSGRGWDLV  451
            ++    +  PT      +     E K  +   + W +    R P  ++         DLV
Sbjct  329  VEIIKILGTPTREEIKCMNPHYTEFKFPQIKAHPWHKIFYKRMPSEAV---------DLV  379

Query  452  TKLISERGSLRRGRLSAAAALRHPYF  477
            ++L+     L   R +A  A  HP+F
Sbjct  380  SRLLQYSPKL---RCTALEACTHPFF  402


>TR:A0A2J6JU55 A0A2J6JU55_LACSA Protein kinase domain-containing protein OS=Lactuca 
sativa OX=4236 GN=LSAT_5X153660 PE=3 SV=1
Length=304

 Score = 42.7 bits (99),  Expect = 3e-04
 Identities = 54/209 (26%), Positives = 81/209 (39%), Gaps = 42/209 (20%)

Query  285  IKQIMRQIITSLRKIHGTGIVHRDVKPANLVVTK-KGQIKLIDFGAAADLRIG-KNYIPE  342
            I+  + Q+   +   HG G++HRD+KP NL+V K KG +K+ D G      +  K+Y  E
Sbjct  114  IQSFLFQLCKGVAHCHGHGVLHRDLKPQNLLVDKEKGILKIADLGLGRTFTVPLKSYTHE  173

Query  343  RTLLDPDYCPPELYVLPEETPSPPPEPIAALLSPILWQLNSPDLFDMYSAGIVLLQMAVP  402
               L   Y  PE+                     +L   +     DM+S G +  +MA  
Sbjct  174  IVTL--WYRAPEV---------------------LLGSTHYSTGVDMWSVGCIFAEMARR  210

Query  403  TLRSTAG------LKNFNLEIKSVE------YDLNRWRERTRTRPD--LSILDLDSGRGW  448
                         L  F L     E        L  W    R  P     ++      G 
Sbjct  211  QALFPGDSEFQQLLHIFRLLGTPTEEQWPGVTSLKDWHVYPRWEPQNLARVVPSLEPDGI  270

Query  449  DLVTKLISERGSLRRGRLSAAAALRHPYF  477
            DL++K++    +    R+SA AA+ HPYF
Sbjct  271  DLLSKMLKYDPA---DRISAKAAMDHPYF  296


>TR:A0A2J6KQ77 A0A2J6KQ77_LACSA non-specific serine/threonine protein kinase 
OS=Lactuca sativa OX=4236 GN=LSAT_3X136140 PE=3 SV=1
Length=468

 Score = 43.1 bits (100),  Expect = 3e-04
 Identities = 60/206 (29%), Positives = 89/206 (43%), Gaps = 31/206 (15%)

Query  283  LIIKQIMRQIITSLRKIHGT-GIVHRDVKPANLVVT-KKGQIKLIDFGAAADLRIGK---  337
            L ++    QI  +L  IH   G+ HRD+KP NL+V     Q+KL DFG+A  L  G+   
Sbjct  236  LYVQLYTYQICRALNYIHCVIGVCHRDIKPQNLLVNPHTHQLKLCDFGSAKMLVPGEPNI  295

Query  338  NYIPERTLLDPDYCPPEL-YVLPEETPSPPPEPIAALLSPILWQLNSPDLFDMYSAGIVL  396
            +YI  R      Y  PEL +   E T +     +  +L+ +L  L  P LF   S    L
Sbjct  296  SYICSRY-----YRAPELIFGATEYTNAIDMWSVGCVLAELL--LGHP-LFPGESGVDQL  347

Query  397  LQ----MAVPTLRSTAGLKNFNLEIKSVEYDLNRWRERTRTR-PDLSILDLDSGRGWDLV  451
            ++    +  PT      +     E K  +   + W +    R P  ++         DLV
Sbjct  348  VEIIKILGTPTREEIKCMNPHYTEFKFPQIKAHPWHKIFHKRMPPEAV---------DLV  398

Query  452  TKLISERGSLRRGRLSAAAALRHPYF  477
            ++L+     LR   L A A   HP+F
Sbjct  399  SRLLQYSPKLRCSALEACA---HPFF  421


>TR:A0A2J6KBA9 A0A2J6KBA9_LACSA Calcium-dependent protein kinase OS=Lactuca 
sativa OX=4236 GN=LSAT_5X3921 PE=4 SV=1
Length=520

 Score = 43.1 bits (100),  Expect = 3e-04
 Identities = 55/238 (23%), Positives = 100/238 (42%), Gaps = 59/238 (25%)

Query  267  MFGRVLQGVESVKRRALIIKQIMRQIITSLRKIHGTGIVHRDVKPANLVVTKKGQ---IK  323
            +F R++      +R A     I R I+  +   H  G++HRD+KP N ++  K +   +K
Sbjct  159  LFDRIIAKGHYSERAAA---SICRSIVNVVHVCHFMGVMHRDLKPENFLLLDKSENALLK  215

Query  324  LIDFGAAADLRIGKNYIPERTLLDPDYCPPELYVLPEETPSPPPEPIAALLSPILWQLNS  383
              DFG +  ++ GK+Y   R ++   Y     YV PE       + I             
Sbjct  216  ATDFGLSVFIQEGKSY---RDIVGSAY-----YVAPEVLKRKYGKEI-------------  254

Query  384  PDLFDMYSAGIVL--LQMAVPTLRSTAGLKNFNLEIK-SVEYDLNRWRERTRTRPDL--S  438
                D++SAG++L  L   VP   +      F+  +K  ++++ + W   + +   L   
Sbjct  255  ----DIWSAGVMLYILLSGVPPFWAETEKGIFDEILKGDIDFESDPWPSISTSAKHLVQR  310

Query  439  ILDLDSGRGWDLVTKLISERGSLRRGRLSAAAALRHPYFLLGGDQA-----AAVLSKL  491
            +L LD                   + R+++A  L HP+    G+ +     +AVLS++
Sbjct  311  MLTLDP------------------KKRITSAEVLEHPWIREDGEASDKPIDSAVLSRM  350


>TR:A0A2J6JP49 A0A2J6JP49_LACSA Calcium-dependent protein kinase OS=Lactuca 
sativa OX=4236 GN=LSAT_6X27140 PE=4 SV=1
Length=536

 Score = 43.1 bits (100),  Expect = 3e-04
 Identities = 54/218 (25%), Positives = 95/218 (44%), Gaps = 50/218 (23%)

Query  267  MFGRVLQGVESVKRRALIIKQIMRQIITSLRKIHGTGIVHRDVKPANLVVTKKGQ---IK  323
            +F R++      +R A     IMR+I+  ++  H  G++HRD+KP N +   K +   +K
Sbjct  147  LFDRIVARGRYTERAAA---SIMRRIVEIVQMCHSHGVMHRDLKPENFLFGNKKETAPLK  203

Query  324  LIDFGAAADLRIGKNYIPERTLLDPDYCPPELYVLPEETPSPPPEPIAALLSPILWQLNS  383
             IDFG +   + G+ +     +  P Y  PE                      +L +   
Sbjct  204  AIDFGLSVFFKPGEVF--NEIVGSPYYMAPE----------------------VLKRNYG  239

Query  384  PDLFDMYSAGIVL--LQMAVPTLRSTAGLKNFNLEIKSV-EYDLNRWRERTRTRPDLSIL  440
            P++ D++S+G++L  L   VP   +          I+SV  +  + W       P +S  
Sbjct  240  PEV-DVWSSGVILYILLCGVPPFWAETEQGVAQAIIRSVINFKRDPW-------PKVS--  289

Query  441  DLDSGRGWDLVTKLISERGSLRRGRLSAAAALRHPYFL  478
              D+ +  DLV K++      ++ RL+A   L HP+ L
Sbjct  290  --DNAK--DLVKKMLDPD---QKRRLTAQQVLDHPWLL  320


>TR:A0A2J6LU28 A0A2J6LU28_LACSA mitogen-activated protein kinase OS=Lactuca 
sativa OX=4236 GN=LSAT_9X101600 PE=3 SV=1
Length=598

 Score = 43.1 bits (100),  Expect = 3e-04
 Identities = 23/70 (33%), Positives = 38/70 (54%), Gaps = 4/70 (6%)

Query  291  QIITSLRKIHGTGIVHRDVKPANLVVTKKGQIKLIDFGAAADLRIGKNYIPERTLLDPDY  350
            Q++ +L+ +H   + HRD+KP N++     ++K+ DFG A   R+  N  P+  +L  DY
Sbjct  134  QMLRALKYMHTANVYHRDLKPKNILANANCKLKICDFGLA---RVAFNDAPQ-AVLWTDY  189

Query  351  CPPELYVLPE  360
                 Y  PE
Sbjct  190  VATRWYRAPE  199


>TR:A0A2J6M6X3 A0A2J6M6X3_LACSA mitogen-activated protein kinase OS=Lactuca 
sativa OX=4236 GN=LSAT_8X144901 PE=3 SV=1
Length=600

 Score = 43.1 bits (100),  Expect = 3e-04
 Identities = 23/70 (33%), Positives = 35/70 (50%), Gaps = 4/70 (6%)

Query  291  QIITSLRKIHGTGIVHRDVKPANLVVTKKGQIKLIDFGAAADLRIGKNYIPERTLLDPDY  350
            Q++  L+ IH   + HRD+KP N++     ++K+ DFG A   R+  N  P   +   DY
Sbjct  212  QLLRGLKYIHAANVFHRDLKPKNILANSDCKLKICDFGLA---RVSFNDAPS-AIFWTDY  267

Query  351  CPPELYVLPE  360
                 Y  PE
Sbjct  268  VATRWYRAPE  277


>TR:A0A2J6KDS0 A0A2J6KDS0_LACSA mitogen-activated protein kinase OS=Lactuca 
sativa OX=4236 GN=LSAT_9X20480 PE=3 SV=1
Length=372

 Score = 42.7 bits (99),  Expect = 4e-04
 Identities = 21/62 (34%), Positives = 34/62 (55%), Gaps = 3/62 (5%)

Query  291  QIITSLRKIHGTGIVHRDVKPANLVVTKKGQIKLIDFGAA---ADLRIGKNYIPERTLLD  347
            Q++  L+ IH   ++HRD+KP+NL++     +K+ DFG A   AD      Y+  R    
Sbjct  149  QLLRGLKYIHSAKVIHRDLKPSNLLLNANCDLKICDFGLARPNADNDFMTEYVVTRWYRA  208

Query  348  PD  349
            P+
Sbjct  209  PE  210


>TR:A0A2J6MG74 A0A2J6MG74_LACSA Protein kinase domain-containing protein OS=Lactuca 
sativa OX=4236 GN=LSAT_1X8300 PE=4 SV=1
Length=710

 Score = 43.1 bits (100),  Expect = 4e-04
 Identities = 25/72 (35%), Positives = 40/72 (56%), Gaps = 2/72 (3%)

Query  290  RQIITSLRKIHGTGIVHRDVKPANLVVTKKGQIKLIDFGAAADLRIGKNYIPERTLLDP-  348
            +QI+ +++ IH   IVH D+KPAN ++  +G +KLIDFG A  +      I   + +   
Sbjct  472  QQILLAVKTIHEERIVHSDLKPANFLLV-RGSLKLIDFGIAKAIMSDTTNIQRDSQVGTL  530

Query  349  DYCPPELYVLPE  360
             Y  PE ++  E
Sbjct  531  SYMSPEAFMCNE  542


>TR:A0A2J6MI48 A0A2J6MI48_LACSA Protein kinase domain-containing protein OS=Lactuca 
sativa OX=4236 GN=LSAT_6X112781 PE=4 SV=1
Length=732

 Score = 43.1 bits (100),  Expect = 4e-04
 Identities = 27/72 (38%), Positives = 41/72 (57%), Gaps = 2/72 (3%)

Query  290  RQIITSLRKIHGTGIVHRDVKPANLVVTKKGQIKLIDFG-AAADLRIGKNYIPERTLLDP  348
            +QI+ +++ IH   IVH D+KPAN ++  +G +KLIDFG A A L    N   +  +   
Sbjct  497  QQILLAVKTIHEERIVHSDLKPANFLLV-RGSLKLIDFGIAKAILSDTTNIQRDSQVGTL  555

Query  349  DYCPPELYVLPE  360
             Y  PE ++  E
Sbjct  556  SYMSPEAFMCNE  567


>TR:A0A2J6KFX7 A0A2J6KFX7_LACSA Protein kinase domain-containing protein OS=Lactuca 
sativa OX=4236 GN=LSAT_8X44380 PE=4 SV=1
Length=432

 Score = 42.7 bits (99),  Expect = 4e-04
 Identities = 38/149 (26%), Positives = 64/149 (43%), Gaps = 23/149 (15%)

Query  262  NLESIMFGRVLQGVESVKRRALIIKQIMRQIITSLRKIHGTGIVHRDVKPANLVVTKKGQ  321
            +L+ ++F    + V   KRR  II  + + ++      H   I+HRD+K +N+++ +K +
Sbjct  153  SLDKLLFKSAKRDVLDWKRRYSIINGVAQGLLYLHEDSHDR-IIHRDIKASNILLNEKWR  211

Query  322  IKLIDFGAAADLRIGKNYIPERTLLDPDYCPPELYVLPEETPSPPPEPIAALLSPILWQL  381
             K+ DFG A      K ++  R      Y  PE YV+                       
Sbjct  212  PKIADFGMARLYPEDKTHVNTRVAGTNGYLAPE-YVM---------------------HG  249

Query  382  NSPDLFDMYSAGIVLLQMAVPTLRSTAGL  410
            N     D+YS G+V+L++      ST  L
Sbjct  250  NLSIKADVYSFGVVVLELISGQKNSTFNL  278


>TR:A0A2J6LGW5 A0A2J6LGW5_LACSA Protein kinase domain-containing protein OS=Lactuca 
sativa OX=4236 GN=LSAT_4X126840 PE=3 SV=1
Length=493

 Score = 42.7 bits (99),  Expect = 4e-04
 Identities = 55/234 (24%), Positives = 92/234 (39%), Gaps = 51/234 (22%)

Query  122  TLIGRRLKRSDFLVTEKLGEGSFGVVYAGVLLPKNSTLVDDVRVSKARAKAMDFTGEFKQ  181
            TL    L  + F     +GEG +G+VY+GVL+   +  V ++  ++ +A+      EFK 
Sbjct  171  TLRELELATNGFSDENVIGEGGYGIVYSGVLMDNTTVAVKNLLNNRGQAEK-----EFK-  224

Query  182  RVILKKVKVGVRGAEEFGEYEEWFNYRLSRAAPDTCAEFLGSFVADKTNTMFTKGGKWLV  241
                  V+V   G            Y         CAE                  + LV
Sbjct  225  ------VEVEAIGRVRHKNLVRLLGY---------CAE---------------GAQRILV  254

Query  242  WRFEGDRDLADYMKDRSFP-SNLESIMFGRVLQGVESVKRRALIIKQIMRQIITSLRKIH  300
            + F  + +L  ++     P S L   +  R++ G                  +T L +  
Sbjct  255  YEFVNNGNLEQWLHGDVGPISPLTWEIRMRIILGTAKG--------------LTYLHEGL  300

Query  301  GTGIVHRDVKPANLVVTKKGQIKLIDFGAAADLRIGKNYIPERTLLDPDYCPPE  354
               +VHRD+K +N+++ ++ Q K+ DFG A  L   K+Y+  R +    Y  PE
Sbjct  301  EPKVVHRDIKSSNILLDRQWQPKVSDFGLAKLLGSEKSYVTTRVMGTFGYVAPE  354


>TR:A0A2J6L5G3 A0A2J6L5G3_LACSA Uncharacterized protein OS=Lactuca sativa OX=4236 
GN=LSAT_2X106341 PE=4 SV=1
Length=568

 Score = 42.7 bits (99),  Expect = 4e-04
 Identities = 25/92 (27%), Positives = 47/92 (51%), Gaps = 8/92 (9%)

Query  267  MFGRVLQGVESVKRRALIIKQIMRQIITSLRKIHGTGIVHRDVKPANLVVTKKGQ---IK  323
            +F R++Q     +R+A    ++ R I+  +   H   ++HRD+KP N +   K +   +K
Sbjct  191  LFDRIIQRGHYTERKAA---ELTRTIVGVVEACHSMSVMHRDLKPENFLFVDKREDALLK  247

Query  324  LIDFGAAADLRIGKNYIPERTLLDPDYCPPEL  355
             IDFG +   + G+++     +  P Y  PE+
Sbjct  248  TIDFGLSVFFKPGESF--HDVVGSPYYVAPEI  277


>TR:A0A2J6KWB5 A0A2J6KWB5_LACSA Protein kinase domain-containing protein OS=Lactuca 
sativa OX=4236 GN=LSAT_9X50240 PE=4 SV=1
Length=595

 Score = 42.7 bits (99),  Expect = 5e-04
 Identities = 53/202 (26%), Positives = 89/202 (44%), Gaps = 57/202 (28%)

Query  286  KQIMRQIITSLRKIHGTGIVHRDVKPANLVVTKKGQ---IKLIDFGAAADLRIGKNYIPE  342
            K I+ QI+ +   IH  G+VHRD+KP N + + K +   +K+IDFG +  +R      P+
Sbjct  249  KSIVMQILNAASFIHLQGVVHRDLKPENFLFSTKDEDSPMKVIDFGLSDFVR------PD  302

Query  343  RTLLDPDYCPPELYVLPEETPSPPPEPIAALLSPILWQLNSPDLFDMYSAGIVLLQMAVP  402
            + L   D      YV PE                +L +  + +  DM+S G++       
Sbjct  303  QRL--TDIVGSAYYVAPE----------------VLHRSYNVEA-DMWSIGVI-------  336

Query  403  TLRSTAGLKNFNLEIKSVEYDLNRWRERTRTRPDLSILDLDSGRGW--------DLVTKL  454
            T     G + F    +S  +       R+  R DL++    +G  W        D V +L
Sbjct  337  TYILLCGSRPFYGRTESGIF-------RSVVRADLNL----NGTPWPSVSLEAKDFVKRL  385

Query  455  ISERGSLRRGRLSAAAALRHPY  476
            +++     R R++A+ AL HP+
Sbjct  386  LNKD---HRKRMTASQALTHPW  404


>TR:A0A2J6LSY2 A0A2J6LSY2_LACSA Protein kinase domain-containing protein OS=Lactuca 
sativa OX=4236 GN=LSAT_9X106720 PE=4 SV=1
Length=622

 Score = 42.7 bits (99),  Expect = 5e-04
 Identities = 19/50 (38%), Positives = 28/50 (56%), Gaps = 0/50 (0%)

Query  305  VHRDVKPANLVVTKKGQIKLIDFGAAADLRIGKNYIPERTLLDPDYCPPE  354
            +HRD+K AN+++ K    K+ DFG      +G N +P R +    Y PPE
Sbjct  440  IHRDIKSANILIDKNYHGKVADFGLTKLTEVGSNSLPTRLVGTFGYMPPE  489


>TR:A0A2J6L6N0 A0A2J6L6N0_LACSA Mitogen-activated protein kinase OS=Lactuca 
sativa OX=4236 GN=LSAT_1X17080 PE=3 SV=1
Length=371

 Score = 42.4 bits (98),  Expect = 5e-04
 Identities = 16/40 (40%), Positives = 26/40 (65%), Gaps = 0/40 (0%)

Query  291  QIITSLRKIHGTGIVHRDVKPANLVVTKKGQIKLIDFGAA  330
            Q++  L+ +H   I+HRD+KP NL++     +K+ DFG A
Sbjct  141  QLLRGLKYLHSANILHRDLKPGNLLINANCDLKICDFGLA  180


>TR:A0A2J6M862 A0A2J6M862_LACSA Mitogen-activated protein kinase OS=Lactuca 
sativa OX=4236 GN=LSAT_7X64441 PE=3 SV=1
Length=761

 Score = 42.7 bits (99),  Expect = 5e-04
 Identities = 22/70 (31%), Positives = 36/70 (51%), Gaps = 4/70 (6%)

Query  291  QIITSLRKIHGTGIVHRDVKPANLVVTKKGQIKLIDFGAAADLRIGKNYIPERTLLDPDY  350
            Q++  L+ IH   + HRD+KP N++     ++K+ DFG +   R+  N+ P   +   DY
Sbjct  544  QLLRGLKYIHSANVFHRDLKPKNILANADCKLKICDFGLS---RVAFNH-PPTAIYWTDY  599

Query  351  CPPELYVLPE  360
                 Y  PE
Sbjct  600  VAARWYRAPE  609


 Score = 30.8 bits (68),  Expect = 2.5
 Identities = 11/26 (42%), Positives = 19/26 (73%), Gaps = 0/26 (0%)

Query  303  GIVHRDVKPANLVVTKKGQIKLIDFG  328
            G++HRDVK +N+++ +    K+ DFG
Sbjct  183  GVIHRDVKSSNILLHESWAAKISDFG  208


>TR:A0A2J6JQ64 A0A2J6JQ64_LACSA non-specific serine/threonine protein kinase 
OS=Lactuca sativa OX=4236 GN=LSAT_8X107500 PE=3 SV=1
Length=433

 Score = 42.4 bits (98),  Expect = 5e-04
 Identities = 20/69 (29%), Positives = 38/69 (55%), Gaps = 0/69 (0%)

Query  263  LESIMFGRVLQGVESVKRRALIIKQIMRQIITSLRKIHGTGIVHRDVKPANLVVTKKGQI  322
            LE    G +   V   +    + ++  +Q+I+++   H  G+ HRD+KP NL++ +   +
Sbjct  102  LEFAKGGELFSKVAKSRFSEDLSRRYFQQLISAIGYCHSRGVYHRDLKPENLLLDEHWNL  161

Query  323  KLIDFGAAA  331
            K+ DFG +A
Sbjct  162  KVTDFGLSA  170


>TR:A0A2J6KSI1 A0A2J6KSI1_LACSA Protein kinase domain-containing protein OS=Lactuca 
sativa OX=4236 GN=LSAT_9X39760 PE=3 SV=1
Length=1174

 Score = 42.7 bits (99),  Expect = 5e-04
 Identities = 73/318 (23%), Positives = 119/318 (37%), Gaps = 85/318 (27%)

Query  112   LLAPLQLGLD-----TLIGRRLKRSDFLVTEKLGEGSFGVVYAGVLLPKNSTLVDDVRVS  166
             LLA L + +D     T     +   +F  +  +G G +G VY GVL        D+  V+
Sbjct  827   LLAKLSIKIDGVKSFTFREMAIATQNFSNSSLVGRGGYGKVYKGVLW-------DNTMVA  879

Query  167   KARAKAMDFTGEFKQRVILKKVKVGVRGAEEFGEYEEWFNYRLSRAAPDTCAEFLGSFVA  226
               RA+     GE   +  L ++++                  LSR         LG    
Sbjct  880   IKRAEEGSLQGE---KEFLTEIEI------------------LSRLHHRNLVSLLGYCDE  918

Query  227   DKTNTMFTKGGKWLVWRFEGDRDLADYMKDRSFPSNLESIMFGRVLQGVESVKRRALIIK  286
             +K         + LV+ +     L D++  +S     ES+ F           R  L + 
Sbjct  919   EKE--------QMLVYEYMPRGTLRDWLNAKSG----ESLSF-----------RMRLHVA  955

Query  287   QIMRQIITSLRKIHGTGIVHRDVKPANLVVTKKGQIKLIDFGAAA------DLRIGKNYI  340
                 + I  L       I HRD+K +N+++  K   K+ DFG +       D  +G NY+
Sbjct  956   LNSAKGILYLHTEANPPIFHRDIKSSNILLDSKMTAKVADFGLSRLAPILDDNGVGPNYV  1015

Query  341   PERTLLDPDYCPPELYVLPEETPSPPPEPIAALLSPILWQLNSPDLFDMYSAGIVLLQMA  400
                    P Y  PE Y+L  +                       D  D+YS G+VLL++ 
Sbjct  1016  STLVRGTPGYLDPE-YLLTHKL---------------------TDKSDVYSLGVVLLEI-  1052

Query  401   VPTLRSTAGLKNFNLEIK  418
             + +++  +  KN   E+K
Sbjct  1053  LTSMKPISHGKNIVREVK  1070


>TR:A0A2J6KBJ7 A0A2J6KBJ7_LACSA Uncharacterized protein OS=Lactuca sativa OX=4236 
GN=LSAT_3X113201 PE=4 SV=1
Length=531

 Score = 42.4 bits (98),  Expect = 6e-04
 Identities = 54/216 (25%), Positives = 91/216 (42%), Gaps = 50/216 (23%)

Query  267  MFGRVLQGVESVKRRALIIKQIMRQIITSLRKIHGTGIVHRDVKPANLVVTKKGQ---IK  323
            +F R++      +R A  I   MR I+  ++  H  G++HRD+KP N +   K +   +K
Sbjct  142  LFDRIVARGHYTERAAAAI---MRTIVEVVQICHMHGVMHRDLKPENFLFANKKETAALK  198

Query  324  LIDFGAAADLRIGKNYIPERTLLDPDYCPPELYVLPEETPSPPPEPIAALLSPILWQLNS  383
             IDFG +   + G+ +  +  +  P Y  PE                      +L +   
Sbjct  199  TIDFGLSIFFKPGEVF--KEIVGSPWYMAPE----------------------VLKRNYG  234

Query  384  PDLFDMYSAGIVL--LQMAVPTLRSTAGLKNFNLEIKSV-EYDLNRWRERTRTRPDLSIL  440
            P++ D++SAG++L  L   VP   +          IKSV ++  + W +           
Sbjct  235  PEV-DVWSAGVILYILLCGVPPFWAETEQGVAEAIIKSVIDFKRDPWPK-----------  282

Query  441  DLDSGRGWDLVTKLISERGSLRRGRLSAAAALRHPY  476
               S    DLV K+++    L   RL+A   L HP+
Sbjct  283  --VSENAKDLVKKMLNPDPKL---RLTAQQVLEHPW  313


>TR:A0A2J6LAS1 A0A2J6LAS1_LACSA Protein kinase domain-containing protein OS=Lactuca 
sativa OX=4236 GN=LSAT_8X159800 PE=4 SV=1
Length=574

 Score = 42.4 bits (98),  Expect = 6e-04
 Identities = 30/99 (30%), Positives = 41/99 (41%), Gaps = 22/99 (22%)

Query  301  GTGIVHRDVKPANLVVTKKGQIKLIDFGAAADLRIGKNYIPERTLLDPDYCPPELYVLPE  360
            G  IVHRD+KP N+++    Q KL DFG +  +  G +++         Y  PE      
Sbjct  402  GGCIVHRDIKPTNILLNVNFQAKLADFGLSKIIDTGLSHVSSEVRGTFGYVDPEYQKNSR  461

Query  361  ETPSPPPEPIAALLSPILWQLNSPDLFDMYSAGIVLLQM  399
              PS                       D+YS GIVLLQ+
Sbjct  462  VNPSG----------------------DVYSFGIVLLQL  478


>TR:A0A2J6KDG2 A0A2J6KDG2_LACSA Mitogen-activated protein kinase OS=Lactuca 
sativa OX=4236 GN=LSAT_9X21161 PE=3 SV=1
Length=372

 Score = 42.0 bits (97),  Expect = 6e-04
 Identities = 16/40 (40%), Positives = 27/40 (68%), Gaps = 0/40 (0%)

Query  291  QIITSLRKIHGTGIVHRDVKPANLVVTKKGQIKLIDFGAA  330
            Q++  L+ IH   ++HRD+KP+NL++     +K+ DFG A
Sbjct  146  QLLRRLKYIHSANVLHRDLKPSNLLLDSNCDLKICDFGLA  185


>TR:A0A2J6MEI2 A0A2J6MEI2_LACSA Protein kinase domain-containing protein OS=Lactuca 
sativa OX=4236 GN=LSAT_3X14081 PE=3 SV=1
Length=725

 Score = 42.4 bits (98),  Expect = 6e-04
 Identities = 46/202 (23%), Positives = 77/202 (38%), Gaps = 54/202 (27%)

Query  131  SDFLVTEKLGEGSFGVVYAGVLLPKNSTL-VDDVRVSKARAKAMDFTGEFKQRVILKKVK  189
            +D+ + E++G G+   VY  + LP N  + V  + + +  +   D   E +   ++    
Sbjct  13   NDYKLLEEVGYGASATVYRAIYLPTNDVIAVKSLDLDRINSNLDDIRREAQTMSLIDH--  70

Query  190  VGVRGAEEFGEYEEWFNYRLSRAAPDTCAEFLGSFVADKTNTMFTKGGKWLVWRFEGDRD  249
                                    P+    F  SFV         K   W+V  F  +  
Sbjct  71   ------------------------PNVIRAFC-SFVV--------KQNLWVVMPFMAEGS  97

Query  250  LADYMKDRSFPSNLESIMFGRVLQGVESVKRRALIIKQIMRQIITSLRKIHGTGIVHRDV  309
                MK  ++P   E           ES       I  I+++ + +L  +H  G +HRDV
Sbjct  98   CLHLMKT-AYPDGFE-----------ESA------ISSILKETLKALVYLHHHGHIHRDV  139

Query  310  KPANLVVTKKGQIKLIDFGAAA  331
            K  N+++   G IKL DFG +A
Sbjct  140  KAGNILLDTNGVIKLGDFGVSA  161


>TR:A0A2J6K4U1 A0A2J6K4U1_LACSA Mitogen-activated protein kinase OS=Lactuca 
sativa OX=4236 GN=LSAT_8X76340 PE=3 SV=1
Length=381

 Score = 42.0 bits (97),  Expect = 6e-04
 Identities = 15/40 (38%), Positives = 27/40 (68%), Gaps = 0/40 (0%)

Query  291  QIITSLRKIHGTGIVHRDVKPANLVVTKKGQIKLIDFGAA  330
            Q++  L+ +H   ++HRD+KP+NL++     +K+ DFG A
Sbjct  153  QLLRGLKYVHSANVLHRDLKPSNLLLNANCDLKICDFGLA  192


>TR:A0A2J6L0W6 A0A2J6L0W6_LACSA Protein kinase domain-containing protein OS=Lactuca 
sativa OX=4236 GN=LSAT_9X107881 PE=4 SV=1
Length=847

 Score = 42.4 bits (98),  Expect = 7e-04
 Identities = 31/120 (26%), Positives = 52/120 (43%), Gaps = 28/120 (23%)

Query  286  KQIMRQIITSLRKIH------GTGIVHRDVKPANLVVTKKGQIKLIDFGAAADLRIGKNY  339
            KQ +   I + R +H       T I+HRDVK  N+++ +    K+ DFG + D+ +G+ +
Sbjct  600  KQRLEICIGAARGLHYLHTGSATAIIHRDVKTTNILLDENFTAKMADFGLSKDVGMGEAH  659

Query  340  IPERTLLDPDYCPPELYVLPEETPSPPPEPIAALLSPILWQLNSPDLFDMYSAGIVLLQM  399
            +         Y  PE +   + T                      D  D+YS G+VLL++
Sbjct  660  VSTAVKGSFGYLDPEYFRKQQLT----------------------DKSDVYSFGVVLLEV  697


>TR:A0A2J6K841 A0A2J6K841_LACSA Protein kinase domain-containing protein OS=Lactuca 
sativa OX=4236 GN=LSAT_5X81101 PE=4 SV=1
Length=407

 Score = 42.0 bits (97),  Expect = 7e-04
 Identities = 21/65 (32%), Positives = 37/65 (57%), Gaps = 3/65 (5%)

Query  269  GRVLQGVESVKRRALIIKQIMRQ---IITSLRKIHGTGIVHRDVKPANLVVTKKGQIKLI  325
            G V Q +   + RA+ +K  ++Q   +   +  +H  G++HRD+K  NL+++    IK+ 
Sbjct  210  GSVRQFLARRQNRAVGLKLAVKQALDVARGMEYVHALGLIHRDLKSDNLLISADKSIKIA  269

Query  326  DFGAA  330
            DFG A
Sbjct  270  DFGVA  274


>TR:A0A2J6JHZ1 A0A2J6JHZ1_LACSA Non-specific serine/threonine protein kinase 
OS=Lactuca sativa OX=4236 GN=LSAT_3X117501 PE=3 SV=1
Length=464

 Score = 42.0 bits (97),  Expect = 7e-04
 Identities = 17/43 (40%), Positives = 26/43 (60%), Gaps = 0/43 (0%)

Query  291  QIITSLRKIHGTGIVHRDVKPANLVVTKKGQIKLIDFGAAADL  333
            + + ++  IH    +HRD+KP NL++ K G +KL DFG    L
Sbjct  161  ETVLAIESIHKHNYIHRDIKPDNLLLDKSGHMKLSDFGLCKPL  203


>TR:A0A2J6KQX8 A0A2J6KQX8_LACSA Protein kinase domain-containing protein OS=Lactuca 
sativa OX=4236 GN=LSAT_4X31040 PE=3 SV=1
Length=314

 Score = 41.6 bits (96),  Expect = 7e-04
 Identities = 16/42 (38%), Positives = 28/42 (67%), Gaps = 0/42 (0%)

Query  291  QIITSLRKIHGTGIVHRDVKPANLVVTKKGQIKLIDFGAAAD  332
            +I++++  +H  GI+HRD+KP N+++   G   L DFG A +
Sbjct  232  EIVSAVSHLHANGIMHRDLKPENILLDVDGHALLTDFGLAKE  273


>TR:A0A2J6M6I0 A0A2J6M6I0_LACSA Calcium-dependent protein kinase OS=Lactuca 
sativa OX=4236 GN=LSAT_1X78600 PE=4 SV=1
Length=529

 Score = 42.0 bits (97),  Expect = 8e-04
 Identities = 54/236 (23%), Positives = 104/236 (44%), Gaps = 55/236 (23%)

Query  267  MFGRVLQGVESVKRRALIIKQIMRQIITSLRKIHGTGIVHRDVKPANLVVT---KKGQIK  323
            +F R++Q  +  +R A    ++++ I+  +   H  G++HRD+KP N + +   +   +K
Sbjct  134  LFDRIVQKGQYSEREAA---KLIKTIVGVVEACHSLGVMHRDLKPENFLFSTTHEDATLK  190

Query  324  LIDFGAAADLRIGKNYIPERTLLDPDYCPPELYVLPEETPSPPPEPIAALLSPILWQLNS  383
              DFG +   + G+ +         D      YV PE                +L +   
Sbjct  191  ATDFGLSVFYKPGETF--------SDVVGSPYYVAPE----------------VLRKHYG  226

Query  384  PDLFDMYSAGIVL--LQMAVPTLRSTAGLKNFNLEIKS-VEYDLNRWRERTRTRPDLSIL  440
            P+  D++SAG++L  L   VP   +   +  F   +++ ++++   W   T         
Sbjct  227  PE-SDVWSAGVILYILLSGVPPFWAETEMGIFRQILQAKLDFESEPWPAIT---------  276

Query  441  DLDSGRGWDLVTKLISERGSLRRGRLSAAAALRHPYFL---LGGDQA--AAVLSKL  491
              DS +  DL+ K++       + RL+A   L HP+ +   +  D+   +AVLS+L
Sbjct  277  --DSAK--DLIRKMLDRN---PKKRLTAHEVLCHPWIVDDKMAPDKPLDSAVLSRL  325


>TR:A0A2J6LK58 A0A2J6LK58_LACSA Uncharacterized protein OS=Lactuca sativa OX=4236 
GN=LSAT_6X34661 PE=4 SV=1
Length=559

 Score = 42.0 bits (97),  Expect = 8e-04
 Identities = 24/92 (26%), Positives = 47/92 (51%), Gaps = 8/92 (9%)

Query  267  MFGRVLQGVESVKRRALIIKQIMRQIITSLRKIHGTGIVHRDVKPANLVVTKKGQ---IK  323
            +F R+ +     +R+A     + R I++ +   H  G++HRD+KP N +   + +   +K
Sbjct  190  LFDRITKKGHYSERKAA---DLARTIVSVIEACHSLGVMHRDLKPENFLFVDEHEDSPLK  246

Query  324  LIDFGAAADLRIGKNYIPERTLLDPDYCPPEL  355
             IDFG +   + G+ ++    +  P Y  PE+
Sbjct  247  TIDFGLSVFFKPGETFVD--VVGSPYYVAPEI  276


>TR:A0A2J6K7D7 A0A2J6K7D7_LACSA mitogen-activated protein kinase OS=Lactuca 
sativa OX=4236 GN=LSAT_2X19180 PE=3 SV=1
Length=571

 Score = 42.0 bits (97),  Expect = 8e-04
 Identities = 23/70 (33%), Positives = 35/70 (50%), Gaps = 4/70 (6%)

Query  291  QIITSLRKIHGTGIVHRDVKPANLVVTKKGQIKLIDFGAAADLRIGKNYIPERTLLDPDY  350
            Q++  L+ IH   + HRD+KP N++     ++K+ DFG A   R+  N  P   +   DY
Sbjct  211  QLLRGLKYIHTANVFHRDLKPKNILANADCKLKICDFGLA---RVSFNDAPS-AIFWTDY  266

Query  351  CPPELYVLPE  360
                 Y  PE
Sbjct  267  VATRWYRAPE  276


>TR:A0A2J6K2T5 A0A2J6K2T5_LACSA non-specific serine/threonine protein kinase 
OS=Lactuca sativa OX=4236 GN=LSAT_2X660 PE=4 SV=1
Length=797

 Score = 42.0 bits (97),  Expect = 9e-04
 Identities = 16/39 (41%), Positives = 27/39 (69%), Gaps = 0/39 (0%)

Query  284  IIKQIMRQIITSLRKIHGTGIVHRDVKPANLVVTKKGQI  322
            ++ ++MR I+T L  +H  GI+HRD+KP N+++ K   I
Sbjct  527  VMLKVMRDIVTGLAHLHELGIIHRDLKPQNVLIRKDTSI  565


>TR:A0A2J6MJE8 A0A2J6MJE8_LACSA Protein kinase domain-containing protein OS=Lactuca 
sativa OX=4236 GN=LSAT_2X62101 PE=4 SV=1
Length=279

 Score = 41.2 bits (95),  Expect = 9e-04
 Identities = 30/116 (26%), Positives = 52/116 (45%), Gaps = 25/116 (22%)

Query  287  QIMRQIITSLRKIHGTG---IVHRDVKPANLVVTKKGQIKLIDFGAAADLRIGKNYIPER  343
            QI  ++  ++  +H T    I HRD+K AN+++ +K + K+ DFG +  + I K +    
Sbjct  147  QIAIEVAEAVSYLHSTTTILIYHRDIKTANILLDEKYKAKVSDFGTSRVVPIDKTHCTTA  206

Query  344  TLLDPDYCPPELYVLPEETPSPPPEPIAALLSPILWQLNSPDLFDMYSAGIVLLQM  399
             +    Y  PE Y   + T                      +  D+YS G+VLL++
Sbjct  207  VMGTFGYLDPEYYSSSQLT----------------------EKSDVYSFGVVLLEL  240


>TR:A0A2J6LTY2 A0A2J6LTY2_LACSA Protein kinase domain-containing protein OS=Lactuca 
sativa OX=4236 GN=LSAT_6X93760 PE=4 SV=1
Length=966

 Score = 42.0 bits (97),  Expect = 9e-04
 Identities = 33/103 (32%), Positives = 49/103 (48%), Gaps = 16/103 (16%)

Query  236  GGKWLVWRFEGDRDLADYMKDRSFPS-NLESIMFGRVLQGVESVKRRALIIKQIMRQ---  291
            GGK  V ++EG           SF S N   ++   V      V +R + ++Q+      
Sbjct  559  GGKNFVIKYEG-----------SFKSGNSHCLVLEHVAHDRPEVLKREIDVQQLRWYGYC  607

Query  292  IITSLRKIHGTGIVHRDVKPANLVVT-KKGQIKLIDFGAAADL  333
            +  +L  +H  G+VHRDVKP N + + K  +  LIDF  A DL
Sbjct  608  LFRALSSLHKQGVVHRDVKPGNFLFSLKASKGYLIDFNLATDL  650


>TR:A0A2J6K259 A0A2J6K259_LACSA Non-specific serine/threonine protein kinase 
OS=Lactuca sativa OX=4236 GN=LSAT_5X152080 PE=3 SV=1
Length=456

 Score = 41.6 bits (96),  Expect = 0.001
 Identities = 16/42 (38%), Positives = 28/42 (67%), Gaps = 0/42 (0%)

Query  291  QIITSLRKIHGTGIVHRDVKPANLVVTKKGQIKLIDFGAAAD  332
            +I++++  +H  GI+HRD+KP N+++   G   L DFG A +
Sbjct  232  EIVSAVSHLHANGIMHRDLKPENILLDVDGHALLTDFGLAKE  273


>TR:A0A2J6LUF4 A0A2J6LUF4_LACSA Protein kinase domain-containing protein OS=Lactuca 
sativa OX=4236 GN=LSAT_5X151740 PE=3 SV=1
Length=304

 Score = 41.2 bits (95),  Expect = 0.001
 Identities = 19/45 (42%), Positives = 29/45 (64%), Gaps = 1/45 (2%)

Query  285  IKQIMRQIITSLRKIHGTGIVHRDVKPANLVVTK-KGQIKLIDFG  328
            I+  + Q+   +   HG G++HRD+KP NL+V K KG +K+ D G
Sbjct  114  IQSFLFQLCKGVAHCHGHGVLHRDLKPQNLLVDKEKGILKIADLG  158


>TR:A0A2J6LDF7 A0A2J6LDF7_LACSA Protein kinase domain-containing protein OS=Lactuca 
sativa OX=4236 GN=LSAT_5X121181 PE=4 SV=1
Length=489

 Score = 41.6 bits (96),  Expect = 0.001
 Identities = 19/52 (37%), Positives = 32/52 (62%), Gaps = 4/52 (8%)

Query  291  QIITSLRKIHGTGIVHRDVKPANLVVTKKGQIKLIDFGAAADLRIGKNYIPE  342
            +++ +L  +H  GIV+RD+KP N+++ + G I L DF    DL    + IP+
Sbjct  210  EVLVALEYLHSLGIVYRDLKPENILIREDGHIMLSDF----DLCFNSDVIPK  257


>TR:A0A2J6KUV5 A0A2J6KUV5_LACSA Protein kinase domain-containing protein OS=Lactuca 
sativa OX=4236 GN=LSAT_5X165041 PE=3 SV=1
Length=317

 Score = 41.2 bits (95),  Expect = 0.001
 Identities = 21/48 (44%), Positives = 29/48 (60%), Gaps = 1/48 (2%)

Query  285  IKQIMRQIITSLRKIHGTGIVHRDVKPANLVVTKKGQIKLIDFGAAAD  332
            IK +  QI   L  +HG G  HRD+KP NL+++ K  IK+ D G A +
Sbjct  100  IKNLCFQIFQGLAYMHGNGYFHRDMKPDNLLLS-KNVIKIADLGQARE  146


>TR:A0A2J6KKK2 A0A2J6KKK2_LACSA Calcium-dependent protein kinase OS=Lactuca 
sativa OX=4236 GN=LSAT_9X28600 PE=4 SV=1
Length=533

 Score = 41.6 bits (96),  Expect = 0.001
 Identities = 47/195 (24%), Positives = 82/195 (42%), Gaps = 47/195 (24%)

Query  288  IMRQIITSLRKIHGTGIVHRDVKPANLVVTKKGQ---IKLIDFGAAADLRIGKNYIPERT  344
            + + I+  ++  H  G++HRD+KP N +   K +   +K IDFG +   + G+ +     
Sbjct  161  VTKTIVEVIQMCHKHGVMHRDLKPENFLFANKKETAALKAIDFGLSVFFKPGERF--NEI  218

Query  345  LLDPDYCPPELYVLPEETPSPPPEPIAALLSPILWQLNSPDLFDMYSAGIVL--LQMAVP  402
            +  P Y  PE                      +L +   P++ D++SAG++L  L   VP
Sbjct  219  VGSPYYMAPE----------------------VLKRNYGPEV-DVWSAGVILYILLCGVP  255

Query  403  TLRSTAGLKNFNLEIKS-VEYDLNRWRERTRTRPDLSILDLDSGRGWDLVTKLISERGSL  461
               +          IKS V++  + W + + T               DLV K+++    L
Sbjct  256  PFWAETEQGVAQAIIKSVVDFKRDPWPKVSDTAK-------------DLVKKMLNPDPKL  302

Query  462  RRGRLSAAAALRHPY  476
               RL+A   L HP+
Sbjct  303  ---RLTAQEVLDHPW  314


>TR:A0A2J6MFR4 A0A2J6MFR4_LACSA mitogen-activated protein kinase OS=Lactuca 
sativa OX=4236 GN=LSAT_7X62441 PE=3 SV=1
Length=571

 Score = 41.6 bits (96),  Expect = 0.001
 Identities = 23/70 (33%), Positives = 35/70 (50%), Gaps = 4/70 (6%)

Query  291  QIITSLRKIHGTGIVHRDVKPANLVVTKKGQIKLIDFGAAADLRIGKNYIPERTLLDPDY  350
            Q++  L+ IH   + HRD+KP N++     ++K+ DFG A   R+  N  P   +   DY
Sbjct  134  QLLRGLKYIHTANVFHRDLKPKNILANADCKLKICDFGLA---RVAFNDTP-TAIFWTDY  189

Query  351  CPPELYVLPE  360
                 Y  PE
Sbjct  190  VATRWYRAPE  199


>TR:A0A2J6KRB0 A0A2J6KRB0_LACSA Protein kinase domain-containing protein OS=Lactuca 
sativa OX=4236 GN=LSAT_2X84380 PE=4 SV=1
Length=575

 Score = 41.6 bits (96),  Expect = 0.001
 Identities = 27/78 (35%), Positives = 40/78 (51%), Gaps = 11/78 (14%)

Query  286  KQIMRQIITSLRKIHGTGIVHRDVKPANLVVTKK---GQIKLIDFGAAADLRIGKNYIPE  342
            K ++ QI+T +   H  G+VHRD+KP N +   K    ++K+IDFG +       ++I  
Sbjct  227  KSLLVQILTVVAFCHLQGVVHRDLKPENFIYASKDKDAELKVIDFGLS-------DFISP  279

Query  343  RTLLDPDYCPPELYVLPE  360
               LD D      YV PE
Sbjct  280  DERLD-DIVGSAYYVAPE  296


>TR:A0A2J6L1N4 A0A2J6L1N4_LACSA Protein kinase domain-containing protein OS=Lactuca 
sativa OX=4236 GN=LSAT_4X155840 PE=4 SV=1
Length=686

 Score = 41.6 bits (96),  Expect = 0.001
 Identities = 35/160 (22%), Positives = 65/160 (41%), Gaps = 34/160 (21%)

Query  240  LVWRFEGDRDLADYMKDRSFPSNLESIMFGRVLQGVESVKRRALIIKQIMRQIITSLRKI  299
            LV+ +  +  + D++  +   SN  S MF   ++              I  +   +L  +
Sbjct  428  LVYEYVPNGTVGDHLHGKLSNSNSNSNMFPWSIR------------LNIAIETAEALAYL  475

Query  300  HGTGIVHRDVKPANLVVTKKGQIKLIDFGAAADLRIGKNYIPERTLLDPDYCPPELYVLP  359
            H + I+HRDVK  N+++ K  ++K+ DFG +        ++       P Y  PE Y   
Sbjct  476  HESDIIHRDVKTNNILLDKSFKVKVADFGLSRLFPNNATHVSTAPQGTPGYVDPEYYQCY  535

Query  360  EETPSPPPEPIAALLSPILWQLNSPDLFDMYSAGIVLLQM  399
            + T                      D  D++S G+VL+++
Sbjct  536  QLT----------------------DKSDVFSFGVVLIEL  553


>TR:A0A2J6KQJ2 A0A2J6KQJ2_LACSA Protein kinase domain-containing protein OS=Lactuca 
sativa OX=4236 GN=LSAT_5X65220 PE=4 SV=1
Length=736

 Score = 41.6 bits (96),  Expect = 0.001
 Identities = 21/65 (32%), Positives = 38/65 (58%), Gaps = 2/65 (3%)

Query  291  QIITSLRKIHGTGIVHRDVKPANLVVTKKGQIKLIDFGAAADLRIGKNYIPERTLLDPDY  350
            QI+ ++  +H   ++HRD+K +N+ +TK   ++L DFG A  L+   + +    +  P+Y
Sbjct  116  QILLAVEYLHSNYVLHRDLKCSNIFLTKDQDVRLGDFGLAKTLK--ADDLASSVVGTPNY  173

Query  351  CPPEL  355
              PEL
Sbjct  174  MCPEL  178


>TR:A0A2J6LNX3 A0A2J6LNX3_LACSA Mitogen-activated protein kinase OS=Lactuca 
sativa OX=4236 GN=LSAT_3X137680 PE=3 SV=1
Length=378

 Score = 41.2 bits (95),  Expect = 0.001
 Identities = 16/45 (36%), Positives = 29/45 (64%), Gaps = 0/45 (0%)

Query  286  KQIMRQIITSLRKIHGTGIVHRDVKPANLVVTKKGQIKLIDFGAA  330
            +  + QI+  L+ +H   ++HRD+KP+NL++     +K+ DFG A
Sbjct  148  RYFLYQILRGLKYVHSAHVLHRDLKPSNLLLNANCDLKIGDFGLA  192


>TR:A0A2J6KZ46 A0A2J6KZ46_LACSA Protein kinase domain-containing protein OS=Lactuca 
sativa OX=4236 GN=LSAT_7X91420 PE=3 SV=1
Length=420

 Score = 41.2 bits (95),  Expect = 0.001
 Identities = 21/71 (30%), Positives = 40/71 (56%), Gaps = 4/71 (6%)

Query  263  LESIMFGRVLQGVESVKRRALIIKQIMR---QIITSLRKIHGTGIVHRDVKPANLVVTKK  319
            ++ + FG ++ G++      L   +I+R   +I+  L  +H  G+VH D+K  N+++ + 
Sbjct  77   MQYMPFGSIVDGIDGRNGGGLKSSEILRYTREIVRGLEYLHSRGVVHCDIKGRNVLIDES  136

Query  320  GQIKLIDFGAA  330
            G  K+ DFG A
Sbjct  137  G-AKIGDFGCA  146


>TR:A0A2J6KSL5 A0A2J6KSL5_LACSA Non-specific serine/threonine protein kinase 
OS=Lactuca sativa OX=4236 GN=LSAT_9X39560 PE=3 SV=1
Length=440

 Score = 41.2 bits (95),  Expect = 0.001
 Identities = 16/42 (38%), Positives = 28/42 (67%), Gaps = 0/42 (0%)

Query  291  QIITSLRKIHGTGIVHRDVKPANLVVTKKGQIKLIDFGAAAD  332
            +I++++  +H  GI+HRD+KP N+++   G   L DFG A +
Sbjct  210  EIVSAVCHLHANGIMHRDLKPENILLDADGHALLTDFGLAKE  251


>TR:A0A2J6JG27 A0A2J6JG27_LACSA Protein kinase domain-containing protein OS=Lactuca 
sativa OX=4236 GN=LSAT_5X163821 PE=4 SV=1
Length=557

 Score = 41.2 bits (95),  Expect = 0.001
 Identities = 21/67 (31%), Positives = 38/67 (57%), Gaps = 2/67 (3%)

Query  289  MRQIITSLRKIHGTGIVHRDVKPANLVVTKKGQIKLIDFGAAADLRIGKNYIPERTLLDP  348
            + Q++ +L  +H   ++HRD+K +N+ +TK+  I+L DFG A    +    +    +  P
Sbjct  123  LTQLLLALDYLHTNRVLHRDLKCSNIFLTKENDIRLGDFGLAK--LLNSEDLASSVVGTP  180

Query  349  DYCPPEL  355
            +Y  PEL
Sbjct  181  NYMCPEL  187


>TR:A0A2J6MAP3 A0A2J6MAP3_LACSA Protein kinase domain-containing protein OS=Lactuca 
sativa OX=4236 GN=LSAT_5X1921 PE=4 SV=1
Length=560

 Score = 41.2 bits (95),  Expect = 0.001
 Identities = 27/98 (28%), Positives = 45/98 (46%), Gaps = 17/98 (17%)

Query  285  IKQIMRQIITSLRKIHGTGIVHRDVKPANLVVTKKGQIKLIDF--------------GAA  330
            +K  + +I+ ++  +H  GI++RD+KP N++V + G I L DF               A+
Sbjct  264  VKFYVAEILLAMEYLHMLGIIYRDLKPENVLVREDGHIMLSDFDLSLRCSVSPTLVKSAS  323

Query  331  AD---LRIGKNYIPERTLLDPDYCPPELYVLPEETPSP  365
             D   LR    Y  +   ++P  C     V+P    SP
Sbjct  324  LDNEPLRRNSGYCVQPACIEPTSCIQPSCVVPTSCFSP  361


>TR:A0A2J6KY04 A0A2J6KY04_LACSA Protein kinase domain-containing protein OS=Lactuca 
sativa OX=4236 GN=LSAT_9X40600 PE=3 SV=1
Length=335

 Score = 40.8 bits (94),  Expect = 0.001
 Identities = 35/131 (27%), Positives = 61/131 (47%), Gaps = 23/131 (18%)

Query  286  KQIMRQIITSLRKIHGTGIVHRDVKPANLVVTKKGQIKLIDFGAAADLRIGKNYIPERTL  345
            K I  Q+  +L  +HG  I+H D+K +N+++ ++   KL DFG+A   ++G   +    +
Sbjct  158  KLIALQLAEALEYLHGMHIIHGDIKASNILLDEQLNCKLCDFGSA---KLGFTSM----V  210

Query  346  LDPDYCPPELYVLPEETPSPPPEPIAALLSPILWQLNSPDLFDMYSAGIVLLQMAVPTLR  405
            L P     +  ++  +    P      L+S            D+YS G+VLL++      
Sbjct  211  LPPSSTKMKRMIMGSQGYMDPHYLKTGLVS---------KKNDVYSYGVVLLEL------  255

Query  406  STAGLKNFNLE  416
               G + FNLE
Sbjct  256  -VTGREAFNLE  265


>TR:A0A2J6L4S7 A0A2J6L4S7_LACSA Uncharacterized protein OS=Lactuca sativa OX=4236 
GN=LSAT_1X56760 PE=4 SV=1
Length=593

 Score = 41.2 bits (95),  Expect = 0.001
 Identities = 51/221 (23%), Positives = 93/221 (42%), Gaps = 50/221 (23%)

Query  267  MFGRVLQGVESVKRRALIIKQIMRQIITSLRKIHGTGIVHRDVKPANLVV---TKKGQIK  323
            +F R++Q     +++A    ++ R I+  +   H  G++HRD+KP N +     ++  +K
Sbjct  219  LFDRIIQRGHYTEKKAA---ELARIIVGVVESCHSLGVMHRDLKPENFLFQNEQEEAPLK  275

Query  324  LIDFGAAADLRIGKNYIPERTLLDPDYCPPELYVLPEETPSPPPEPIAALLSPILWQLNS  383
             IDFG +   + G+ +         D      YV PE                +L +  S
Sbjct  276  TIDFGLSMFFKPGEMF--------TDMVGSPYYVAPE----------------VLRKFYS  311

Query  384  PDLFDMYSAGIV--LLQMAVPTLRSTAGLKNFNLEIK-SVEYDLNRWRERTRTRPDLSIL  440
             +  D++SAG++  +L   VP          F   +K  +++    W       P +S  
Sbjct  312  QEC-DIWSAGVIIYILLSGVPPFWDETEQGIFEQVLKGDLDFASEPW-------PSIS--  361

Query  441  DLDSGRGWDLVTKLISERGSLRRGRLSAAAALRHPYFLLGG  481
              +S +  DLV +++       + RL+A   LRHP+    G
Sbjct  362  --ESAK--DLVRRMLVRD---PKRRLTAPEVLRHPWVQANG  395


>TR:A0A2J6KZ27 A0A2J6KZ27_LACSA Protein kinase domain-containing protein OS=Lactuca 
sativa OX=4236 GN=LSAT_7X98441 PE=3 SV=1
Length=363

 Score = 40.8 bits (94),  Expect = 0.001
 Identities = 21/71 (30%), Positives = 39/71 (55%), Gaps = 4/71 (6%)

Query  263  LESIMFGRVLQGVESVKRRALIIKQIMR---QIITSLRKIHGTGIVHRDVKPANLVVTKK  319
            ++ + FG ++ G+       L   +I+R   +I+  L  +H  G+VH D+K  N+++ + 
Sbjct  77   MQYMPFGSIVDGINGRNGGGLKSSEILRYTREIVRGLEYLHSRGVVHCDIKGGNVLIDES  136

Query  320  GQIKLIDFGAA  330
            G  K+ DFG A
Sbjct  137  G-AKIGDFGCA  146


>TR:A0A2J6LZ96 A0A2J6LZ96_LACSA Protein kinase domain-containing protein OS=Lactuca 
sativa OX=4236 GN=LSAT_2X83681 PE=3 SV=1
Length=401

 Score = 40.8 bits (94),  Expect = 0.002
 Identities = 20/56 (36%), Positives = 35/56 (63%), Gaps = 1/56 (2%)

Query  285  IKQIMRQIITSLRKIHGTGIVHRDVKPANLVVTKK-GQIKLIDFGAAADLRIGKNY  339
            I+  + +++ +L   H  GI+HRDVKP N+++  +  +++LID+G A     GK Y
Sbjct  219  IRYYIYELLKALDYCHSQGIMHRDVKPHNVMIDHELRKLRLIDWGLAEFYHPGKEY  274


>TR:A0A2J6KUV2 A0A2J6KUV2_LACSA LOV domain-containing protein OS=Lactuca sativa 
OX=4236 GN=LSAT_5X166280 PE=4 SV=1
Length=1039

 Score = 41.2 bits (95),  Expect = 0.002
 Identities = 44/207 (21%), Positives = 82/207 (40%), Gaps = 45/207 (22%)

Query  291  QIITSLRKIHGTGIVHRDVKPANLVVTKKGQIKLIDFGAAADLRIGKNYIPERTLLDPDY  350
            +++ +L  +H  GI++RD+KP N+++   G + L DF    DL    +  P+  + + + 
Sbjct  814  EVLVALEYLHCQGIIYRDLKPENVLIQSSGHVALTDF----DLSCLTSCKPQLLIPEVNE  869

Query  351  CPPELYVLPEETPSPPPEPIAA----------LLSPILWQLNSPDLFDMYSAGIVLLQMA  400
                 +   ++TP    EP+ A          +   I+         D ++ GI+L +M 
Sbjct  870  KKKRRHHKGQQTPIFMAEPVRASNSFVGTEEYIAPEIISGAGHSSAVDWWALGILLYEMF  929

Query  401  VPTLRSTAGLKNFNLEIKSVEYDLNRWRERTRTRPDLSILDLD---------SGRGWDLV  451
                                 Y    +R +TR R   ++L  D         S +   L+
Sbjct  930  ---------------------YGYTPFRGKTRQRTFANVLHKDLKFPGSIPVSLQAKQLI  968

Query  452  TKLISERGSLRRGRLSAAAAL-RHPYF  477
             +L+      R G    A+ + RHP+F
Sbjct  969  YRLLHRDPKNRLGSHEGASEVKRHPFF  995


>TR:A0A2J6KLE1 A0A2J6KLE1_LACSA non-specific serine/threonine protein kinase 
OS=Lactuca sativa OX=4236 GN=LSAT_9X119740 PE=3 SV=1
Length=425

 Score = 40.8 bits (94),  Expect = 0.002
 Identities = 35/88 (40%), Positives = 46/88 (52%), Gaps = 11/88 (13%)

Query  283  LIIKQIMRQIITSLRKIHGT-GIVHRDVKPANLVVT-KKGQIKLIDFGAAADLRIGK---  337
            + +K    QI  +L  IH   GI HRD+KP NL+V     Q+KL DFG+A  L  G+   
Sbjct  185  IYVKLYTYQICRALAYIHNCIGICHRDIKPQNLLVNPHTHQLKLCDFGSAKVLVKGEPNV  244

Query  338  NYIPERTLLDPDYCPPEL-YVLPEETPS  364
            +YI  R      Y  PEL +   E TP+
Sbjct  245  SYICSRY-----YRAPELIFGATEYTPA  267


>TR:A0A2J6MF51 A0A2J6MF51_LACSA Protein kinase domain-containing protein OS=Lactuca 
sativa OX=4236 GN=LSAT_7X99560 PE=4 SV=1
Length=475

 Score = 40.8 bits (94),  Expect = 0.002
 Identities = 18/52 (35%), Positives = 32/52 (62%), Gaps = 4/52 (8%)

Query  291  QIITSLRKIHGTGIVHRDVKPANLVVTKKGQIKLIDFGAAADLRIGKNYIPE  342
            +++ +L  +H  GIV+RD+KP N+++ + G I L DF    DL    + +P+
Sbjct  204  EVLVALEYLHSLGIVYRDLKPENILIREDGHIMLSDF----DLCFNADVVPK  251


>TR:A0A2J6M1Y9 A0A2J6M1Y9_LACSA Protein kinase domain-containing protein OS=Lactuca 
sativa OX=4236 GN=LSAT_2X95681 PE=4 SV=1
Length=624

 Score = 40.8 bits (94),  Expect = 0.002
 Identities = 26/101 (26%), Positives = 45/101 (45%), Gaps = 13/101 (13%)

Query  291  QIITSLRKIHGTGIVHRDVKPANLVVTKKGQIKLIDFGAAADLRIGKNYI--PERTLLDP  348
            +I+ +L  +H  GI++RD+KP N++V + G I L DF  +         +  P  ++  P
Sbjct  370  EILLALEYLHMLGIIYRDLKPENILVREDGHIMLTDFDLSLKCDPNPTVVINPSHSINPP  429

Query  349  -----------DYCPPELYVLPEETPSPPPEPIAALLSPIL  378
                        +C    + +P  TP+  P P     +P L
Sbjct  430  KDKDSSSCIGHPFCLQPSWQVPCFTPNLKPNPTVTTATPQL  470


>TR:A0A2J6M886 A0A2J6M886_LACSA Mitogen-activated protein kinase OS=Lactuca 
sativa OX=4236 GN=LSAT_7X64461 PE=3 SV=1
Length=738

 Score = 40.8 bits (94),  Expect = 0.002
 Identities = 21/70 (30%), Positives = 35/70 (50%), Gaps = 4/70 (6%)

Query  291  QIITSLRKIHGTGIVHRDVKPANLVVTKKGQIKLIDFGAAADLRIGKNYIPERTLLDPDY  350
            Q++  L+ +H   + HRD+KP N++     ++K+ DFG +   R+  N  P   +   DY
Sbjct  457  QLLRGLKYVHSANVFHRDLKPKNILANADCKLKICDFGLS---RVAFN-DPPTAIFWTDY  512

Query  351  CPPELYVLPE  360
                 Y  PE
Sbjct  513  VAARWYRAPE  522


 Score = 30.8 bits (68),  Expect = 2.5
 Identities = 11/26 (42%), Positives = 19/26 (73%), Gaps = 0/26 (0%)

Query  303  GIVHRDVKPANLVVTKKGQIKLIDFG  328
            G++HRDVK +N+++ +    K+ DFG
Sbjct  88   GVIHRDVKSSNILLHESWAAKISDFG  113


>TR:A0A2J6KW55 A0A2J6KW55_LACSA Protein kinase domain-containing protein OS=Lactuca 
sativa OX=4236 GN=LSAT_4X182221 PE=4 SV=1
Length=417

 Score = 40.4 bits (93),  Expect = 0.002
 Identities = 21/55 (38%), Positives = 31/55 (56%), Gaps = 3/55 (5%)

Query  279  KRRALIIKQIMR---QIITSLRKIHGTGIVHRDVKPANLVVTKKGQIKLIDFGAA  330
            +RR L  K +M+    +   L  +H   IVHRDVK  N+++ K   +K+ DFG A
Sbjct  227  RRRKLAFKVVMQLALDLARGLNYLHTKKIVHRDVKTENMLLDKTRTLKIADFGVA  281


>TR:A0A2J6KNC8 A0A2J6KNC8_LACSA non-specific serine/threonine protein kinase 
OS=Lactuca sativa OX=4236 GN=LSAT_5X104621 PE=3 SV=1
Length=426

 Score = 40.4 bits (93),  Expect = 0.002
 Identities = 29/72 (40%), Positives = 39/72 (54%), Gaps = 5/72 (7%)

Query  283  LIIKQIMRQIITSLRKIHGT-GIVHRDVKPANLVVT-KKGQIKLIDFGAAADLRIGK---  337
            + +K    QI  +L  IH   GI HRD+KP NL+V     Q+KL DFG+A  L  G+   
Sbjct  186  IYVKLYTYQICRALAYIHNCIGICHRDIKPQNLLVNPHTHQLKLCDFGSAKVLVKGEPNV  245

Query  338  NYIPERTLLDPD  349
            +YI  R    P+
Sbjct  246  SYICSRYYRAPE  257


>TR:A0A2J6K3N3 A0A2J6K3N3_LACSA Protein kinase domain-containing protein OS=Lactuca 
sativa OX=4236 GN=LSAT_5X99040 PE=4 SV=1
Length=474

 Score = 40.4 bits (93),  Expect = 0.002
 Identities = 23/64 (36%), Positives = 35/64 (55%), Gaps = 4/64 (6%)

Query  286  KQIMRQIITSLRKIHGTGIVHRDVKPANLVVTKKGQIKLIDFGAAADLRIGKNYIPERTL  345
            K  + + I +L  +H  GIV+RD+KP N++V + G I L DF    DL +  + +P    
Sbjct  183  KFYVAETILALEYLHMMGIVYRDLKPENVLVREDGHIMLSDF----DLSLKCDVVPRLIR  238

Query  346  LDPD  349
              PD
Sbjct  239  SKPD  242


>TR:A0A2J6KD62 A0A2J6KD62_LACSA Calcium-dependent protein kinase 13 OS=Lactuca 
sativa OX=4236 GN=LSAT_9X34801 PE=3 SV=1
Length=475

 Score = 40.4 bits (93),  Expect = 0.002
 Identities = 24/92 (26%), Positives = 46/92 (50%), Gaps = 8/92 (9%)

Query  267  MFGRVLQGVESVKRRALIIKQIMRQIITSLRKIHGTGIVHRDVKPANLVVTKKGQ---IK  323
            +F R++      +R A  + + M +++   +  H  G++HRD+KP N +   K +   +K
Sbjct  86   LFDRIVARGHYTERAAAAVTRTMVEVV---QLCHKHGVIHRDLKPENFLFANKKENSPLK  142

Query  324  LIDFGAAADLRIGKNYIPERTLLDPDYCPPEL  355
             IDFG +   + G+ +     +  P Y  PE+
Sbjct  143  AIDFGLSIFFKPGEKF--SEIVGSPYYMAPEV  172


>TR:A0A2J6LA11 A0A2J6LA11_LACSA Protein kinase domain-containing protein OS=Lactuca 
sativa OX=4236 GN=LSAT_6X117800 PE=3 SV=1
Length=487

 Score = 40.4 bits (93),  Expect = 0.002
 Identities = 20/51 (39%), Positives = 30/51 (59%), Gaps = 0/51 (0%)

Query  304  IVHRDVKPANLVVTKKGQIKLIDFGAAADLRIGKNYIPERTLLDPDYCPPE  354
            +VHRD+K +N+++  +   KL DFG A  L  GK++I  R +    Y  PE
Sbjct  300  VVHRDIKSSNILLDDEFNAKLSDFGLAKLLGAGKSHITTRVMGTFGYVAPE  350


>TR:A0A2J6LDM7 A0A2J6LDM7_LACSA Uncharacterized protein OS=Lactuca sativa OX=4236 
GN=LSAT_2X32020 PE=4 SV=1
Length=535

 Score = 40.4 bits (93),  Expect = 0.002
 Identities = 50/222 (23%), Positives = 94/222 (42%), Gaps = 50/222 (23%)

Query  267  MFGRVLQGVESVKRRALIIKQIMRQIITSLRKIHGTGIVHRDVKPANLVVTKKGQ---IK  323
            +F R++      +R A     ++R I+  +   H  G++HRD+KP N ++  K +   + 
Sbjct  163  LFDRIIAKGHYTERAAA---SLLRTIVKIVHTCHSMGVIHRDLKPENFLLQSKDEDSPLL  219

Query  324  LIDFGAAADLRIGKNYIPERTLLDPDYCPPELYVLPEETPSPPPEPIAALLSPILWQLNS  383
              DFG +   + G+        L  D      Y+ PE                +L +   
Sbjct  220  ATDFGLSVFYKQGE--------LFKDIVGSAYYIAPE----------------VLKRKYG  255

Query  384  PDLFDMYSAGIVL--LQMAVPTLRSTAGLKNFNLEIKS-VEYDLNRWRERTRTRPDLSIL  440
            P++ D++S G++L  L   VP   + +    FN  ++  V++  + W       P +   
Sbjct  256  PEV-DIWSIGVMLYILLSGVPPFWAESEHGIFNAILRGHVDFTSDPW-------PSI---  304

Query  441  DLDSGRGWDLVTKLISERGSLRRGRLSAAAALRHPYFLLGGD  482
               S    DLV K+++   +  + RL+A   L HP+ +  G+
Sbjct  305  ---SHPAKDLVKKMLT---ADPKHRLTAHQVLSHPWIVEDGE  340


>TR:A0A2J6M5J8 A0A2J6M5J8_LACSA Uncharacterized protein OS=Lactuca sativa OX=4236 
GN=LSAT_2X101780 PE=4 SV=1
Length=581

 Score = 40.4 bits (93),  Expect = 0.002
 Identities = 53/222 (24%), Positives = 88/222 (40%), Gaps = 52/222 (23%)

Query  267  MFGRVLQGVESVKRRALIIKQIMRQIITSLRKIHGTGIVHRDVKPANLVVTKKGQ---IK  323
            +F R+ +     +R+A     +++ I + +   H  G++HRD+KP N +   + +   +K
Sbjct  204  LFDRISKKGHYSERKAA---DLLKTIASVIEACHSLGVIHRDLKPENFLFVDEDEDSSLK  260

Query  324  LIDFGAAADLRIGKNYIPERTLLDPDYCPPELYVLPEETPSPPPEPIAALLSPILWQLNS  383
             IDFG +   + G+ +         D      YV PE                +L +   
Sbjct  261  AIDFGLSVFFKPGEIF--------TDVVGSPYYVAPE----------------VLQRHYG  296

Query  384  PDLFDMYSAGIVL--LQMAVPTLRSTAGLKNFNLEIKSVEYD--LNRWRERTRTRPDLSI  439
            P++ D++SAG++L  L   VP          F LEI   E D   + W   + +  DL  
Sbjct  297  PEI-DIWSAGVILYVLLSGVPPFWGETQDDVF-LEILQGELDFSFDPWPSISTSAKDLIK  354

Query  440  LDLDSGRGWDLVTKLISERGSLRRGRLSAAAALRHPYFLLGG  481
              L   R W                RL+A   L HP+  + G
Sbjct  355  KMLVRDRCW----------------RLTAHEILCHPWVSVDG  380


>TR:A0A2J6MCK1 A0A2J6MCK1_LACSA Protein kinase domain-containing protein OS=Lactuca 
sativa OX=4236 GN=LSAT_3X91700 PE=4 SV=1
Length=594

 Score = 40.4 bits (93),  Expect = 0.002
 Identities = 55/199 (28%), Positives = 89/199 (45%), Gaps = 51/199 (26%)

Query  286  KQIMRQIITSLRKIHGTGIVHRDVKPANLVVTKK---GQIKLIDFGAAADLRIGKNYIPE  342
            K ++ QI+  +   H  G+VHRD+KP N + T K    Q+K IDFG +  ++      P+
Sbjct  246  KVVLIQILNVVAFCHLQGVVHRDLKPENFLFTSKDENSQLKAIDFGLSDFVK------PD  299

Query  343  RTLLDPDYCPPELYVLPEETPSPPPEPIAALLSPILWQLNSPDLFDMYSAGI---VLLQM  399
              L   D      YV PE                +L +  S +  D++S G+   +LL  
Sbjct  300  ERL--NDIVGSAYYVAPE----------------VLHRSYSTEA-DVWSIGVISYILLCG  340

Query  400  AVP-TLRSTAGLKNFNLEIKS-VEYDLNRWRERTRTRPDLSILDLDSGRGWDLVTKLISE  457
            + P   R+ +G+  F   +K+   +D   W       P LS+         D V +L+++
Sbjct  341  SRPFWARTESGI--FRAVLKAHPSFDEEPW-------PTLSL------EAKDFVKRLLNK  385

Query  458  RGSLRRGRLSAAAALRHPY  476
                 R R++AA AL HP+
Sbjct  386  D---PRRRMTAAQALGHPW  401


>TR:A0A2J6M2A8 A0A2J6M2A8_LACSA Protein kinase domain-containing protein OS=Lactuca 
sativa OX=4236 GN=LSAT_2X123501 PE=4 SV=1
Length=641

 Score = 40.4 bits (93),  Expect = 0.002
 Identities = 17/48 (35%), Positives = 33/48 (69%), Gaps = 2/48 (4%)

Query  285  IKQIMRQIITSLRKIHGTGIVHRDVKPANLVVT--KKGQIKLIDFGAA  330
            ++ I +Q + +L  +HG GI+H D+KP N+++    + +IK+ID G++
Sbjct  440  LQVITKQCLEALEYLHGLGIIHCDLKPENILIKSYSRCEIKIIDLGSS  487


>TR:A0A2J6KUS2 A0A2J6KUS2_LACSA Protein kinase domain-containing protein OS=Lactuca 
sativa OX=4236 GN=LSAT_9X107540 PE=4 SV=1
Length=642

 Score = 40.4 bits (93),  Expect = 0.002
 Identities = 18/50 (36%), Positives = 28/50 (56%), Gaps = 0/50 (0%)

Query  305  VHRDVKPANLVVTKKGQIKLIDFGAAADLRIGKNYIPERTLLDPDYCPPE  354
            +HRD+K AN+++ K    K+ DFG A  + +G   +  R +    Y PPE
Sbjct  472  IHRDIKSANILIDKNFNAKVADFGLAKLVEVGNKSLHTRLVGTFGYMPPE  521


>TR:A0A2J6L426 A0A2J6L426_LACSA non-specific serine/threonine protein kinase 
OS=Lactuca sativa OX=4236 GN=LSAT_8X39220 PE=3 SV=1
Length=928

 Score = 40.4 bits (93),  Expect = 0.003
 Identities = 30/101 (30%), Positives = 51/101 (50%), Gaps = 12/101 (12%)

Query  258  SFPSNLESIM--FGRVLQGVESVKRRALIIKQIMRQIITSLRKIHGTGIVHRDVKPANLV  315
            S   NL  ++  FGR      ++  +   ++   +Q+  +L+ +   G++H D+KP N++
Sbjct  696  SLHMNLREVLKKFGR------NIGLKLTAVRAYAKQLFIALKHLRNCGVLHTDIKPDNML  749

Query  316  VT-KKGQIKLIDFGAAADLRIGKNYIPERTLLDPDYCPPEL  355
            V   K  +KL DFG A  +  GKN I    L+   Y  PE+
Sbjct  750  VNDAKNVLKLCDFGNA--MFAGKNEITP-YLVSRFYRAPEI  787


>TR:A0A2J6LUQ7 A0A2J6LUQ7_LACSA Protein kinase domain-containing protein OS=Lactuca 
sativa OX=4236 GN=LSAT_9X81480 PE=4 SV=1
Length=929

 Score = 40.4 bits (93),  Expect = 0.003
 Identities = 53/261 (20%), Positives = 95/261 (36%), Gaps = 73/261 (28%)

Query  139  LGEGSFGVVYAGVLLPKNSTLVDDVRVSKARAKAMDFTGEFKQRVILKKVKVGVRGAEEF  198
            +G G +G VY G L   +     +V + +A+  ++    EFK  + L             
Sbjct  616  IGSGGYGKVYRGTLSTGH-----EVAIKRAKQGSLQGAQEFKTEIEL-------------  657

Query  199  GEYEEWFNYRLSRAAPDTCAEFLGSFVADKTNTMFTKGGKWLVWRFEGDRDLADYMKDRS  258
                      LSR         +G          + +G + LV+ +  +  L D +  +S
Sbjct  658  ----------LSRIHHKNVVALVGF--------CYEQGEQMLVYEYISNGTLKDNLSGKS  699

Query  259  FPSNLESIMFGRVLQGVESVKRRALIIKQIMRQIITSLRKIHGTGIVHRDVKPANLVVTK  318
                           G+     + L I     + +T L ++    I+HRD+K  N++V  
Sbjct  700  ---------------GMRLNWMKRLTIALDSAKGLTYLHELANPPIIHRDIKSNNILVDD  744

Query  319  KGQIKLIDFGAAADLRIGKNYIPERTLLDPDYCPPELYVLPEETPSPPPEPIAALLSPIL  378
                K+ DFG +  L   K+Y+  +      Y  PE ++  + T                
Sbjct  745  HLIAKVADFGLSKLLGDSKDYVSTQVKGTLGYMDPEYFMTQKLT----------------  788

Query  379  WQLNSPDLFDMYSAGIVLLQM  399
                  +  D+YS G+VLL++
Sbjct  789  ------EKSDVYSFGVVLLEL  803


>TR:A0A2J6LUF8 A0A2J6LUF8_LACSA Aurora kinase OS=Lactuca sativa OX=4236 GN=LSAT_5X151460 
PE=3 SV=1
Length=277

 Score = 39.7 bits (91),  Expect = 0.003
 Identities = 26/79 (33%), Positives = 42/79 (53%), Gaps = 8/79 (10%)

Query  277  SVKRRALIIKQIMRQIITSLRKIHGTGIVHRDVKPANLVVTKKGQIKLIDFGAAADLRIG  336
            S K+ A  I  + R    +L   H   ++HRD+KP NL++  +G++K+ DFG +   +  
Sbjct  111  SEKQAATYIASLTR----ALAYCHEKHVIHRDIKPENLLLDHEGRLKIADFGWSVRSK-D  165

Query  337  KNYIPERTLLDPDYCPPEL  355
            K +    TL   DY  PE+
Sbjct  166  KRHTMCGTL---DYLAPEM  181


>TR:A0A2J6KMD0 A0A2J6KMD0_LACSA Protein kinase domain-containing protein OS=Lactuca 
sativa OX=4236 GN=LSAT_4X34681 PE=3 SV=1
Length=417

 Score = 40.0 bits (92),  Expect = 0.003
 Identities = 23/66 (35%), Positives = 37/66 (56%), Gaps = 8/66 (12%)

Query  293  ITSLRKIHGTGIVHRDVKPANLVVTKKGQIKLIDFG---AAADLRIGKNYIPERT-----  344
            IT L       I+HRD+K +N+++T+K + K+ DFG    AAD   G+ ++  +      
Sbjct  241  ITYLHTYTDHPIIHRDIKSSNILLTEKLRAKVADFGFARLAADAESGQTHVSTQVKGTAG  300

Query  345  LLDPDY  350
             LDP+Y
Sbjct  301  YLDPEY  306


 Score = 28.9 bits (63),  Expect = 8.7
 Identities = 22/59 (37%), Positives = 32/59 (54%), Gaps = 4/59 (7%)

Query  132  DFLVTEKLGEGSFGVVYAGVLLPKNSTLVDDVRVSKARAKAMDFTGEFKQRV-ILKKVK  189
            +F  T K+G+G FG VY G L   + TLV  V+ +K      +  GEF+  +  L KV+
Sbjct  129  NFSPTLKVGQGGFGTVYKGQL--PDGTLV-AVKRAKKSMYDKNLGGEFQSEIQALSKVE  184


>TR:A0A2J6KW49 A0A2J6KW49_LACSA Protein kinase domain-containing protein OS=Lactuca 
sativa OX=4236 GN=LSAT_4X182720 PE=4 SV=1
Length=420

 Score = 40.0 bits (92),  Expect = 0.003
 Identities = 41/160 (26%), Positives = 69/160 (43%), Gaps = 36/160 (23%)

Query  250  LADYMKDRSFPSNLESIMFGRVLQGVESVKRRALIIKQIMRQIITSLRKIHGTGIVHRDV  309
            L +Y+ + +   +L+    G+   G+ES +R  ++I   +   IT L       I+HRD+
Sbjct  56   LVEYVANGTLREHLD----GKCGSGLESGERLNIMID--VAYAITYLHTYTDLPIIHRDI  109

Query  310  KPANLVVTKKGQIKLIDFGAAADLRI-----GKNYIPERTLLDPDYCPPELYVLPEETPS  364
            K +N+++T K + K+ DFG A   RI     G  +I  +      Y  PE     + T  
Sbjct  110  KSSNILITDKLRAKVADFGFA---RISVEDPGATHISTQVKGTAGYLDPEYLSTYQLT--  164

Query  365  PPPEPIAALLSPILWQLNSPDLFDMYSAGIVLLQMAVPTL  404
                                D  D+YS G++L++M    L
Sbjct  165  --------------------DRSDVYSFGVLLVEMVTGRL  184


>TR:A0A2J6LNP6 A0A2J6LNP6_LACSA Protein kinase domain-containing protein OS=Lactuca 
sativa OX=4236 GN=LSAT_8X89101 PE=4 SV=1
Length=431

 Score = 40.0 bits (92),  Expect = 0.003
 Identities = 19/49 (39%), Positives = 31/49 (63%), Gaps = 1/49 (2%)

Query  285  IKQIMRQIITSLRKIHGTGIVHRDVKPANLVVTKKGQIKLIDFGAAADL  333
            ++ +M Q++  L  +H +   HRD+KP NL+VT    IK+ DFG A ++
Sbjct  102  VRGLMTQLLQGLVHMHRSEYFHRDLKPENLLVT-NNTIKIADFGLAREV  149


>TR:A0A2J6KML2 A0A2J6KML2_LACSA Protein kinase domain-containing protein OS=Lactuca 
sativa OX=4236 GN=LSAT_4X36360 PE=3 SV=1
Length=294

 Score = 39.7 bits (91),  Expect = 0.003
 Identities = 17/48 (35%), Positives = 30/48 (63%), Gaps = 1/48 (2%)

Query  284  IIKQIMRQIITSLRKIHGTGIVHRDVKPANLVVTKK-GQIKLIDFGAA  330
            ++K  + QI+  +   H   ++HRD+KP NL++ ++   +KL DFG A
Sbjct  103  LVKTFLYQILRGIAYCHSHRVLHRDLKPQNLLIDRRTNALKLADFGLA  150


>TR:A0A2J6JIQ3 A0A2J6JIQ3_LACSA Protein kinase domain-containing protein OS=Lactuca 
sativa OX=4236 GN=LSAT_6X39540 PE=4 SV=1
Length=464

 Score = 40.0 bits (92),  Expect = 0.003
 Identities = 17/43 (40%), Positives = 28/43 (65%), Gaps = 0/43 (0%)

Query  285  IKQIMRQIITSLRKIHGTGIVHRDVKPANLVVTKKGQIKLIDF  327
            ++  + ++I +L  +H  GIV+RD+KP N++V   G I L DF
Sbjct  197  VRFYVSEVIVALEYLHMLGIVYRDLKPENVLVRSDGHIMLTDF  239


>TR:A0A2J6LN21 A0A2J6LN21_LACSA Protein kinase domain-containing protein OS=Lactuca 
sativa OX=4236 GN=LSAT_7X114220 PE=4 SV=1
Length=478

 Score = 40.0 bits (92),  Expect = 0.003
 Identities = 17/43 (40%), Positives = 29/43 (67%), Gaps = 0/43 (0%)

Query  285  IKQIMRQIITSLRKIHGTGIVHRDVKPANLVVTKKGQIKLIDF  327
            +K  + +I+ ++  +H  GIV+RD+KP N++V + G I L DF
Sbjct  183  VKFYVAEILLAMEYLHMLGIVYRDLKPENVLVREDGHIMLTDF  225


>TR:A0A2J6MF13 A0A2J6MF13_LACSA Protein kinase domain-containing protein OS=Lactuca 
sativa OX=4236 GN=LSAT_4X53520 PE=4 SV=1
Length=493

 Score = 40.0 bits (92),  Expect = 0.003
 Identities = 14/41 (34%), Positives = 25/41 (61%), Gaps = 0/41 (0%)

Query  292  IITSLRKIHGTGIVHRDVKPANLVVTKKGQIKLIDFGAAAD  332
            I   +  IH  G++HRD+KP N+++ +   +K+ DFG   +
Sbjct  296  IARGMEYIHSQGVIHRDLKPENILINQDFNLKIADFGIGCE  336


>TR:A0A2J6K2W0 A0A2J6K2W0_LACSA Uncharacterized protein OS=Lactuca sativa OX=4236 
GN=LSAT_5X162241 PE=4 SV=1
Length=530

 Score = 40.0 bits (92),  Expect = 0.003
 Identities = 21/71 (30%), Positives = 37/71 (52%), Gaps = 5/71 (7%)

Query  288  IMRQIITSLRKIHGTGIVHRDVKPANLVVTKKGQ---IKLIDFGAAADLRIGKNYIPERT  344
            + R I+  ++  H  G++HRD+KP N +   K +   +K IDFG +   + G+ +     
Sbjct  162  VTRTIVEVIQMCHKHGVMHRDLKPENFLFANKKETAALKAIDFGLSVFFKPGERF--NEI  219

Query  345  LLDPDYCPPEL  355
            +  P Y  PE+
Sbjct  220  VGSPYYMAPEV  230


>TR:A0A2J6JW84 A0A2J6JW84_LACSA Calcium-dependent protein kinase 13 OS=Lactuca 
sativa OX=4236 GN=LSAT_5X149341 PE=4 SV=1
Length=532

 Score = 40.0 bits (92),  Expect = 0.003
 Identities = 25/92 (27%), Positives = 45/92 (49%), Gaps = 8/92 (9%)

Query  267  MFGRVLQGVESVKRRALIIKQIMRQIITSLRKIHGTGIVHRDVKPANLVVTKKGQ---IK  323
            +F R++      +R A  +    R I+  ++  H  G++HRD+KP N +   K +   +K
Sbjct  144  LFDRIVARGHYTERAAAAVT---RTIVEVVQLCHKHGVIHRDLKPENFLFANKKENSPLK  200

Query  324  LIDFGAAADLRIGKNYIPERTLLDPDYCPPEL  355
             IDFG +   + G+ +     +  P Y  PE+
Sbjct  201  AIDFGLSIFFKPGERF--SEIVGSPYYMAPEV  230


Lambda      K        H
   0.321    0.137    0.409 

Gapped
Lambda      K        H
   0.267   0.0410    0.140 

Effective search space used: 3719958751


  Database: uniprotkb_refprotswissprot
    Posted date:  May 4, 2023  1:43 AM
  Number of letters in database: 31,152,632,622
  Number of sequences in database:  77,617,787


Matrix: BLOSUM62
Gap Penalties: Existence: 11, Extension: 1
Neighboring words threshold: 11
Window for multiple hits: 40
```
