## Supplementary material for "Sustained non-photochemical quenching and regulation of PSII repair cycle during combined low temperature and high light stress in lettuce": TAP38.txt

```
BLASTP 2.12.0+


Reference: Stephen F. Altschul, Thomas L. Madden, Alejandro A.
Schaffer, Jinghui Zhang, Zheng Zhang, Webb Miller, and David J.
Lipman (1997), "Gapped BLAST and PSI-BLAST: a new generation of
protein database search programs", Nucleic Acids Res. 25:3389-3402.


Reference for composition-based statistics: Alejandro A. Schaffer,
L. Aravind, Thomas L. Madden, Sergei Shavirin, John L. Spouge, Yuri
I. Wolf, Eugene V. Koonin, and Stephen F. Altschul (2001),
"Improving the accuracy of PSI-BLAST protein database searches with
composition-based statistics and other refinements", Nucleic Acids
Res. 29:2994-3005.


Database: uniprotkb_refprotswissprot
           77,617,787 sequences; 31,152,632,622 total letters


Query= sp|P49599|P2C57_ARATH OS=Arabidopsis thaliana OX=3702 GN=PPH1 PE=1
SV=2

Length=388
                                                                      Score     E
Sequences producing significant alignments:                          (Bits)  Value

TR:A0A2J6K0C1 A0A2J6K0C1_LACSA protein-serine/threonine phosphatas...  463     2e-163
TR:A0A2J6LW74 A0A2J6LW74_LACSA protein-serine/threonine phosphatas...  126     7e-33 
TR:A0A2J6MDW9 A0A2J6MDW9_LACSA protein-serine/threonine phosphatas...  122     4e-31 
TR:A0A2J6K3I0 A0A2J6K3I0_LACSA protein-serine/threonine phosphatas...  120     9e-31 
TR:A0A2J6MG58 A0A2J6MG58_LACSA protein-serine/threonine phosphatas...  120     1e-30 
TR:A0A2J6L8C7 A0A2J6L8C7_LACSA protein-serine/threonine phosphatas...  119     2e-30 
TR:A0A2J6KND5 A0A2J6KND5_LACSA protein-serine/threonine phosphatas...  114     1e-28 
TR:A0A2J6KF50 A0A2J6KF50_LACSA protein-serine/threonine phosphatas...  112     5e-28 
TR:A0A2J6LMZ3 A0A2J6LMZ3_LACSA protein-serine/threonine phosphatas...  111     1e-27 
TR:A0A2J6K059 A0A2J6K059_LACSA protein-serine/threonine phosphatas...  110     2e-27 
TR:A0A2J6KUL8 A0A2J6KUL8_LACSA protein-serine/threonine phosphatas...  111     2e-27 
TR:A0A2J6KJL2 A0A2J6KJL2_LACSA protein-serine/threonine phosphatas...  109     7e-27 
TR:A0A2J6LDL6 A0A2J6LDL6_LACSA protein-serine/threonine phosphatas...  110     8e-27 
TR:A0A2J6KE76 A0A2J6KE76_LACSA protein-serine/threonine phosphatas...  109     1e-26 
TR:A0A2J6KZA2 A0A2J6KZA2_LACSA protein-serine/threonine phosphatas...  109     1e-26 
TR:A0A2J6L607 A0A2J6L607_LACSA protein-serine/threonine phosphatas...  107     9e-26 
TR:A0A2J6JZ51 A0A2J6JZ51_LACSA protein-serine/threonine phosphatas...  105     2e-25 
TR:A0A2J6LSD9 A0A2J6LSD9_LACSA protein-serine/threonine phosphatas...  101     7e-24 
TR:A0A2J6LKD0 A0A2J6LKD0_LACSA protein-serine/threonine phosphatas...  98.6    5e-23 
TR:A0A2J6JPI2 A0A2J6JPI2_LACSA PPM-type phosphatase domain-contain...  95.1    1e-22 
TR:A0A2J6KU06 A0A2J6KU06_LACSA PPM-type phosphatase domain-contain...  96.3    2e-22 
TR:A0A2J6LHB5 A0A2J6LHB5_LACSA protein-serine/threonine phosphatas...  98.2    2e-22 
TR:A0A2J6LWG8 A0A2J6LWG8_LACSA protein-serine/threonine phosphatas...  97.1    3e-22 
TR:A0A2J6LNZ6 A0A2J6LNZ6_LACSA protein-serine/threonine phosphatas...  96.7    5e-22 
TR:A0A2J6K2N6 A0A2J6K2N6_LACSA PPM-type phosphatase domain-contain...  94.4    8e-22 
TR:A0A2J6KAQ6 A0A2J6KAQ6_LACSA protein-serine/threonine phosphatas...  95.9    9e-22 
TR:A0A2J6MHS9 A0A2J6MHS9_LACSA protein-serine/threonine phosphatas...  94.7    1e-21 
TR:A0A2J6L3U6 A0A2J6L3U6_LACSA protein-serine/threonine phosphatas...  95.5    1e-21 
TR:A0A2J6MFU5 A0A2J6MFU5_LACSA protein-serine/threonine phosphatas...  95.1    1e-21 
TR:A0A2J6KIR5 A0A2J6KIR5_LACSA protein-serine/threonine phosphatas...  94.7    2e-21 
TR:A0A2J6KAZ9 A0A2J6KAZ9_LACSA protein-serine/threonine phosphatas...  94.4    5e-21 
TR:A0A2J6KMT8 A0A2J6KMT8_LACSA PPM-type phosphatase domain-contain...  91.3    8e-21 
TR:A0A2J6KJD6 A0A2J6KJD6_LACSA protein-serine/threonine phosphatas...  92.4    1e-20 
TR:A0A2J6KKI5 A0A2J6KKI5_LACSA Protein-serine/threonine phosphatas...  91.3    8e-20 
TR:A0A2J6LM32 A0A2J6LM32_LACSA protein-serine/threonine phosphatas...  90.1    1e-19 
TR:A0A2J6KQA7 A0A2J6KQA7_LACSA protein-serine/threonine phosphatas...  89.4    1e-19 
TR:A0A2J6M1H3 A0A2J6M1H3_LACSA protein-serine/threonine phosphatas...  89.7    1e-19 
TR:A0A2J6L1A8 A0A2J6L1A8_LACSA protein-serine/threonine phosphatas...  86.3    3e-19 
TR:A0A2J6LIK2 A0A2J6LIK2_LACSA PPM-type phosphatase domain-contain...  83.2    8e-18 
TR:A0A2J6M750 A0A2J6M750_LACSA protein-serine/threonine phosphatas...  84.0    1e-17 
TR:A0A2J6M382 A0A2J6M382_LACSA protein-serine/threonine phosphatas...  84.0    3e-17 
TR:A0A2J6LI84 A0A2J6LI84_LACSA protein-serine/threonine phosphatas...  80.1    3e-16 
TR:A0A2J6M2V4 A0A2J6M2V4_LACSA protein-serine/threonine phosphatas...  75.9    5e-15 
TR:A0A2J6K6E5 A0A2J6K6E5_LACSA PPM-type phosphatase domain-contain...  73.6    3e-14 
TR:A0A2J6KSA5 A0A2J6KSA5_LACSA PPM-type phosphatase domain-contain...  73.6    3e-14 
TR:A0A2J6JMF7 A0A2J6JMF7_LACSA PPM-type phosphatase domain-contain...  72.4    7e-14 
TR:A0A2J6LZ67 A0A2J6LZ67_LACSA protein-serine/threonine phosphatas...  71.2    2e-13 
TR:A0A2J6JLN6 A0A2J6JLN6_LACSA protein-serine/threonine phosphatas...  70.9    2e-13 
TR:A0A2J6MI21 A0A2J6MI21_LACSA PPM-type phosphatase domain-contain...  70.9    3e-13 
TR:A0A2J6JNJ4 A0A2J6JNJ4_LACSA PPM-type phosphatase domain-contain...  65.9    1e-11 
TR:A0A2J6MHS7 A0A2J6MHS7_LACSA protein-serine/threonine phosphatas...  65.9    1e-11 
TR:A0A2J6L769 A0A2J6L769_LACSA protein-serine/threonine phosphatas...  65.5    1e-11 
TR:A0A2J6M6D3 A0A2J6M6D3_LACSA PPM-type phosphatase domain-contain...  61.2    4e-11 
TR:A0A2J6M2Q1 A0A2J6M2Q1_LACSA PPM-type phosphatase domain-contain...  64.3    5e-11 
TR:A0A2J6K847 A0A2J6K847_LACSA protein-serine/threonine phosphatas...  63.5    5e-11 
TR:A0A2J6M645 A0A2J6M645_LACSA protein-serine/threonine phosphatas...  63.5    5e-11 
TR:A0A2J6JUL2 A0A2J6JUL2_LACSA PPM-type phosphatase domain-contain...  62.4    1e-10 
TR:A0A2J6L8J3 A0A2J6L8J3_LACSA PPM-type phosphatase domain-contain...  62.4    1e-10 
TR:A0A2J6LYY7 A0A2J6LYY7_LACSA PPM-type phosphatase domain-contain...  61.6    3e-10 
TR:A0A2J6LU36 A0A2J6LU36_LACSA protein-serine/threonine phosphatas...  60.8    6e-10 
TR:A0A2J6MDN2 A0A2J6MDN2_LACSA protein-serine/threonine phosphatas...  60.1    7e-10 
TR:A0A2J6KTJ1 A0A2J6KTJ1_LACSA PPM-type phosphatase domain-contain...  60.5    9e-10 
TR:A0A2J6L0J2 A0A2J6L0J2_LACSA protein-serine/threonine phosphatas...  59.3    1e-09 
TR:A0A2J6MGD3 A0A2J6MGD3_LACSA protein-serine/threonine phosphatas...  58.9    2e-09 
TR:A0A2J6K2Y3 A0A2J6K2Y3_LACSA protein-serine/threonine phosphatas...  58.5    2e-09 
TR:A0A2J6KVZ2 A0A2J6KVZ2_LACSA protein-serine/threonine phosphatas...  57.4    5e-09 
TR:A0A2J6KDB1 A0A2J6KDB1_LACSA PPM-type phosphatase domain-contain...  57.0    8e-09 
TR:A0A2J6K398 A0A2J6K398_LACSA PPM-type phosphatase domain-contain...  56.6    9e-09 
TR:A0A2J6L2E6 A0A2J6L2E6_LACSA PPM-type phosphatase domain-contain...  56.6    9e-09 
TR:A0A2J6JRD6 A0A2J6JRD6_LACSA protein-serine/threonine phosphatas...  56.6    9e-09 
TR:A0A2J6JL18 A0A2J6JL18_LACSA PPM-type phosphatase domain-contain...  56.2    2e-08 
TR:A0A2J6LF08 A0A2J6LF08_LACSA protein-serine/threonine phosphatas...  55.5    2e-08 
TR:A0A2J6KQQ0 A0A2J6KQQ0_LACSA PPM-type phosphatase domain-contain...  55.1    3e-08 
TR:A0A2J6KEW1 A0A2J6KEW1_LACSA PPM-type phosphatase domain-contain...  52.8    1e-07 
TR:A0A2J6KC83 A0A2J6KC83_LACSA PPM-type phosphatase domain-contain...  51.6    4e-07 
TR:A0A2J6JIH0 A0A2J6JIH0_LACSA PPM-type phosphatase domain-contain...  50.8    9e-07 
TR:A0A2J6K8S7 A0A2J6K8S7_LACSA PPM-type phosphatase domain-contain...  49.7    2e-06 
TR:A0A2J6KTI5 A0A2J6KTI5_LACSA PPM-type phosphatase domain-contain...  49.3    2e-06 
TR:A0A2J6L951 A0A2J6L951_LACSA PPM-type phosphatase domain-contain...  49.3    2e-06 
TR:A0A2J6KA79 A0A2J6KA79_LACSA PPM-type phosphatase domain-contain...  49.3    2e-06 
TR:A0A2J6KAM1 A0A2J6KAM1_LACSA protein-serine/threonine phosphatas...  47.8    3e-06 
TR:A0A2J6M0J1 A0A2J6M0J1_LACSA PPM-type phosphatase domain-contain...  47.4    5e-06 
TR:A0A2J6LTR7 A0A2J6LTR7_LACSA protein-serine/threonine phosphatas...  47.0    2e-05 
TR:A0A2J6JQ86 A0A2J6JQ86_LACSA PPM-type phosphatase domain-contain...  46.2    3e-05 
TR:A0A2J6JK87 A0A2J6JK87_LACSA protein-serine/threonine phosphatas...  42.4    4e-05 
TR:A0A2J6L4V1 A0A2J6L4V1_LACSA PPM-type phosphatase domain-contain...  45.4    5e-05 
TR:A0A2J6LYD3 A0A2J6LYD3_LACSA protein-serine/threonine phosphatas...  43.1    8e-05 
TR:A0A2J6KAP2 A0A2J6KAP2_LACSA protein-serine/threonine phosphatas...  42.4    1e-04 
TR:A0A2J6KZX4 A0A2J6KZX4_LACSA protein-serine/threonine phosphatas...  42.4    1e-04 
TR:A0A2J6M9Q2 A0A2J6M9Q2_LACSA protein-serine/threonine phosphatas...  42.4    1e-04 
TR:A0A2J6K652 A0A2J6K652_LACSA protein-serine/threonine phosphatas...  42.4    1e-04 
TR:A0A2J6KNF5 A0A2J6KNF5_LACSA PPM-type phosphatase domain-contain...  37.4    0.005 
TR:A0A2J6KN15 A0A2J6KN15_LACSA PPM-type phosphatase domain-contain...  36.2    0.018 
TR:A0A2J6LPF3 A0A2J6LPF3_LACSA PPM-type phosphatase domain-contain...  33.5    0.025 
TR:A0A2J6L326 A0A2J6L326_LACSA PPM-type phosphatase domain-contain...  31.6    0.75  
TR:A0A2J6L3C5 A0A2J6L3C5_LACSA Protein phosphatase OS=Lactuca sati...  31.2    1.2   
TR:A0A2J6KME8 A0A2J6KME8_LACSA PPM-type phosphatase domain-contain...  28.1    2.0   
TR:A0A2J6MG57 A0A2J6MG57_LACSA PPM-type phosphatase domain-contain...  27.7    4.0   
TR:A0A2J6KAE9 A0A2J6KAE9_LACSA ACT domain-containing protein OS=La...  28.1    6.6   
TR:A0A2J6LAK2 A0A2J6LAK2_LACSA Protein phosphatase OS=Lactuca sati...  28.5    8.8   


>TR:A0A2J6K0C1 A0A2J6K0C1_LACSA protein-serine/threonine phosphatase OS=Lactuca 
sativa OX=4236 GN=LSAT_2X136280 PE=3 SV=1
Length=401

 Score = 463 bits (1192),  Expect = 2e-163
 Identities = 240/401 (60%), Positives = 308/401 (77%), Gaps = 14/401 (3%)

Query  1    MALLRPHLHRFHSNT----LRHSAYPSADAGGGLVV--YPTYGRHRC-SAIAIDAPSSLT  53
            MAL  P L RF  N     +      S ++   +++  +   G  RC SAIAIDAPSSL+
Sbjct  1    MALWSPRLQRFLLNNNVSKIDLKKTNSCNSNNHIIMRKWSREGSPRCCSAIAIDAPSSLS  60

Query  54   GV--TPIRWGYTSVQGFRDEMEDDIVIRSDA----VDSFSYAAVFDGHAGSSSVKFLREE  107
                + IRWG   +QG R+EMEDD VI   +    +D F +AAVFDGHAG SSVKFLREE
Sbjct  61   DGLGSGIRWGSAKLQGAREEMEDDAVIVGSSPHNELDGFFFAAVFDGHAGFSSVKFLREE  120

Query  108  LYKECVGALQAGSLLNGGDFAAIKEALIKAFESVDRNLLKWLEANGDEEDESGSTATVMI  167
            LYKECV ALQ G LL+  D   I++AL +AF++ D  LL WLE NG E+DESG+TAT M 
Sbjct  121  LYKECVKALQGGLLLSKKDTIGIEKALQEAFQNADAKLLNWLEMNG-EDDESGATATTMF  179

Query  168  IRNDVSFIAHIGDSCAVLSRSGQIEELTDYHRPYGSSRAAIQEVKRVKEAGGWIVNGRIC  227
            + N++ FI+H+GDSCAVLS+SG+ +ELT+ HRPYG ++ ++QE+KR++EAGGWI +GRIC
Sbjct  180  LGNNMLFISHVGDSCAVLSQSGKAQELTNSHRPYGRNKVSLQEIKRIREAGGWISDGRIC  239

Query  228  GDIAVSRAFGDIRFKTKKNDMLKKGVDEGRWSEKFVSRIEFKGDMVVATPDIFQVPLTSD  287
            GDI+VSRAFGD+RFKTKK +ML+KGV EGRWSEKFVSRI F GD+V+ATPDI+QV L  +
Sbjct  240  GDISVSRAFGDMRFKTKKKEMLEKGVAEGRWSEKFVSRIRFFGDLVIATPDIYQVTLGPE  299

Query  288  VEFIILASDGLWDYMKSSDVVSYVRDQLRKHGNVQLACESLAQVALDRRSQDNISIIIAD  347
             EF++LA+DGLWDY+KSSD V++VRDQLR+HG+VQ A E+LAQ+ALD+ SQDN++I+IAD
Sbjct  300  AEFVLLATDGLWDYIKSSDAVNFVRDQLREHGDVQAASEALAQMALDQYSQDNVTIVIAD  359

Query  348  LGRTEWKNLPAQRQNVVVELVQAATTIGLVTVGIWMSSHLS  388
            LGRT+W+NLP Q+QN V E++QA  TIG+V+ GIWMSS  S
Sbjct  360  LGRTDWENLPIQKQNFVYEMIQAFATIGIVSFGIWMSSTAS  400


>TR:A0A2J6LW74 A0A2J6LW74_LACSA protein-serine/threonine phosphatase OS=Lactuca 
sativa OX=4236 GN=LSAT_1X9421 PE=3 SV=1
Length=374

 Score = 126 bits (317),  Expect = 7e-33
 Identities = 93/292 (32%), Positives = 143/292 (49%), Gaps = 54/292 (18%)

Query  59   RWGYTSVQGFRDEMEDDIVIRSDAVD--SFSYAAVFDGHAGSSSVKFLREELYKECVGAL  116
            ++GY S +G R  MED        VD  + ++  VFDGH GS + ++L+  L+K   G  
Sbjct  90   KYGYASFKGKRASMEDYFETTISEVDGQTVAFFGVFDGHGGSRTAEYLKNNLFKNLSG--  147

Query  117  QAGSLLNGGDFAAIKEALIKAFESVDRNLLKWLEANGDEEDESGSTATVMIIRNDVSFIA  176
                  + G     K A+++AF   D +   +L     ++ ++GSTA+  ++  D   +A
Sbjct  148  ------HPGFMKDTKTAIVEAFRRTDAD---YLSGENPQQRDAGSTASTAVMLGDRILVA  198

Query  177  HIGDSCAVLSRSGQIEELTDYHRPYGSSRAAIQEVKRVKEAGGWIV---NGRICGDIAVS  233
            ++GDS  V SR+G    L+  H+P  S      E +R+++AGG+I+     R+ G +AVS
Sbjct  199  NVGDSRVVASRAGSAIPLSIDHKPDRS-----DERERIEQAGGFIIWAGTWRVGGVLAVS  253

Query  234  RAFGDIRFKTKKNDMLKKGVDEGRWSEKFVSRIEFKGDMVVATPDIFQVPLTSDVEFIIL  293
            RAFGD   K                              VVA P+I Q  L   VEFII+
Sbjct  254  RAFGDKLLK----------------------------PYVVAEPEI-QEELIEGVEFIII  284

Query  294  ASDGLWDYMKSSDVVSYVRDQLRKHGNVQLACESLAQVALDRRSQDNISIII  345
            ASDGLW+ + + D V  V++      + + AC  L Q +  R S DNI+ I+
Sbjct  285  ASDGLWNVLSNKDAVGIVQE----ISDAEAACRKLVQESYARGSSDNITCIV  332


>TR:A0A2J6MDW9 A0A2J6MDW9_LACSA protein-serine/threonine phosphatase OS=Lactuca 
sativa OX=4236 GN=LSAT_8X4981 PE=3 SV=1
Length=390

 Score = 122 bits (305),  Expect = 4e-31
 Identities = 89/294 (30%), Positives = 148/294 (50%), Gaps = 55/294 (19%)

Query  61   GYTSVQGFRDEMEDDIVIRSDAVDSFSYA--AVFDGHAGSSSVKFLREELYKECVGALQA  118
            GY+S +G R  MED   +++  ++  +     +FDGH GS + ++L+E L+K        
Sbjct  96   GYSSFRGKRASMEDFFDVKTCKINGQTVCLFGIFDGHGGSRAAEYLKENLFK--------  147

Query  119  GSLLNGGDFAA-IKEALIKAFESVDRNLLKWLEANGDEEDESGSTATVMIIRNDVSFIAH  177
             +L+N  +F    K A+ + ++  D +   +LE+  D   + GSTA+  ++  +  ++A+
Sbjct  148  -NLMNHPEFLTNTKVAISETYQQTDSD---FLESGKDTFRDDGSTASTAVLVGNHLYVAN  203

Query  178  IGDSCAVLSRSGQIEELTDYHRPYGSSRAAIQEVKRVKEAGG---WIVNGRICGDIAVSR  234
            +GDS  V+S++G+   L++ H+P  S      E KR++ AGG   W    R+ G +A+SR
Sbjct  204  VGDSRTVISKAGKAIPLSEDHKPNRS-----DERKRIENAGGVVMWAGTWRVGGVLAMSR  258

Query  235  AFGDIRFKTKKNDMLKKGVDEGRWSEKFVSRIEFKGDMVVATPDIFQVPLTSDVEFIILA  294
            AFG        N MLK+                     VVA P+I +  L  + E ++LA
Sbjct  259  AFG--------NRMLKQ--------------------FVVAEPEIQEQELDEEFELLVLA  290

Query  295  SDGLWDYMKSSDVVSYVRDQLRKHGNVQLACESLAQVALDRRSQDNISIIIADL  348
            SDGLWD + + D V+    +       +LA   L + A  R S DNI+ I+  L
Sbjct  291  SDGLWDVVPNEDAVTLALSE----EEPELAARKLIETAFSRGSADNITCIVVRL  340


>TR:A0A2J6K3I0 A0A2J6K3I0_LACSA protein-serine/threonine phosphatase OS=Lactuca 
sativa OX=4236 GN=LSAT_5X49740 PE=3 SV=1
Length=357

 Score = 120 bits (301),  Expect = 9e-31
 Identities = 94/329 (29%), Positives = 149/329 (45%), Gaps = 65/329 (20%)

Query  58   IRWGYTSVQGFRDEMEDDIVIRSDAVDSFSYAAVFDGHAGSSSVKFLREELYKECV----  113
            +++G +S+QG+R  MED      D   S S+  V+DGH G    KF  + L+++ +    
Sbjct  22   VKYGLSSMQGWRATMEDAHAALPDLDHSTSFFGVYDGHGGKVVAKFCAKYLHRQVLKHEA  81

Query  114  ------------GALQAGSLLNG----------GD----FAAIKEALIKAFES--VDRNL  145
                          ++   ++ G          GD    F+ + E+LI +         L
Sbjct  82   YSSGDIETSVEKSFIRMDEMMRGQRGWRELSVLGDRINKFSGVIESLIWSPRGGETSHQL  141

Query  146  LKWLEANGDEED----ESGSTATVMIIRNDVSFIAHIGDSCAVLSRSGQIEELTDYHRPY  201
             +W    G   D     SG TA V I+RN+   +A+ GDS  V+SR G+   L+  H+P 
Sbjct  142  DEWAFEEGPHSDFTGPTSGCTACVAIMRNNQLIVANAGDSRCVISRKGEAYNLSRDHKP-  200

Query  202  GSSRAAIQEVKRVKEAGGWIVNGRICGDIAVSRAFGDIRFKTKKNDMLKKGVDEGRWSEK  261
                    E  R+ +AGG+I  GR+ G + ++RA GD+ FK                  K
Sbjct  201  ----GLEVERDRILKAGGFIHAGRVNGSLNLTRAIGDMEFK----------------QNK  240

Query  262  FVSRIEFKGDMVVATPDIFQVPLTSDVEFIILASDGLWDYMKSSDVVSYVRDQLRKHGNV  321
            F+S    +  +V A PD+  V L  D +F++LA DG+WD M S  +V +V +QL+    +
Sbjct  241  FLSA---EKQIVTANPDVNTVELCDDDDFVVLACDGIWDCMSSQQLVDFVHEQLKSESKL  297

Query  322  QLACE-----SLAQVALDRRSQDNISIII  345
               CE      LA         DN+++I+
Sbjct  298  STICERVFDKCLAPSTSTGEGCDNMTMIL  326


>TR:A0A2J6MG58 A0A2J6MG58_LACSA protein-serine/threonine phosphatase OS=Lactuca 
sativa OX=4236 GN=LSAT_1X30880 PE=3 SV=1
Length=362

 Score = 120 bits (301),  Expect = 1e-30
 Identities = 96/335 (29%), Positives = 153/335 (46%), Gaps = 78/335 (23%)

Query  58   IRWGYTSVQGFRDEMEDDIVIRSDAVDSFSYAAVFDGHAGSSSVKFLREELYKECVGALQ  117
            +++G +S+QG+R  MED      D   S S+  V+DGH G S  KF  + L+++    L 
Sbjct  22   LKYGVSSMQGWRTSMEDAHAAYLDLDCSTSFFGVYDGHGGQSVSKFCAKYLHQQ----LM  77

Query  118  AGSLLNGGDFAAIKEALIKAFESVDRNLLK---WLEAN--GDEEDE--------------  158
                 + GD   I  A  KAF  +D  +     W E +  GD++D+              
Sbjct  78   KHEAYSSGD---IGTAAQKAFLRMDEMMCGQRGWRELSVLGDKKDQLSGRMEGLICSPKS  134

Query  159  ------------------------SGSTATVMIIRNDVSFIAHIGDSCAVLSRSGQIEEL  194
                                     GSTA V IIRN+   +A+ GDS  V+SR GQ   L
Sbjct  135  GEAKSQHDDWPVEEGPHSNYEGPQCGSTACVAIIRNNQLVVANSGDSRCVISRKGQAYNL  194

Query  195  TDYHRPYGSSRAAIQEVKRVKEAGGWIVNGRICGDIAVSRAFGDIRFKTKKNDMLKKGVD  254
            +  H+P   +     E +R+ +AGG+I  GR+ G + ++RA GD+  K  K+   +K + 
Sbjct  195  SKDHKPDLDA-----EKERISKAGGFIHCGRVNGTLNLTRAIGDMELKKDKSLPAEKQI-  248

Query  255  EGRWSEKFVSRIEFKGDMVVATPDIFQVPLTSDVEFIILASDGLWDYMKSSDVVSYVRDQ  314
                              + A PDI  V L  D +F+++A DG+WD M S  +V +VR+Q
Sbjct  249  ------------------LTANPDINIVELCEDDDFLVIACDGIWDCMSSQQLVDFVREQ  290

Query  315  LRKHGNVQLACESLAQVALDRRSQ----DNISIII  345
            ++    + + CE +    L   S     DN+++++
Sbjct  291  IKSESKLSVVCEKVFDRCLAPTSGGEGCDNMTMVL  325


>TR:A0A2J6L8C7 A0A2J6L8C7_LACSA protein-serine/threonine phosphatase OS=Lactuca 
sativa OX=4236 GN=LSAT_5X8321 PE=3 SV=1
Length=360

 Score = 119 bits (298),  Expect = 2e-30
 Identities = 97/344 (28%), Positives = 155/344 (45%), Gaps = 70/344 (20%)

Query  58   IRWGYTSVQGFRDEMEDDIVIRSDAVDSFSYAAVFDGHAGSSSVKFLREELYKEC-----  112
            +R+G +S+QG+R  MED      D  +S S+  V+DGH G +  KF  + L+++      
Sbjct  22   LRYGVSSMQGWRTSMEDVHAALLDLDNSTSFFGVYDGHGGQAVSKFCAKYLHQQVLKQEA  81

Query  113  -----VGALQAGSLLNGGD--------------------FAAIKEALIKAFESVDRNLLK  147
                 +G     S L   +                    F+ + E LI + +  D   LK
Sbjct  82   YAAGDIGTAAQKSFLRMDEMMCGQRGWRELAILGNKMDQFSGMIEGLIWSPKGND---LK  138

Query  148  WLEANGDEED---------ESGSTATVMIIRNDVSFIAHIGDSCAVLSRSGQIEELTDYH  198
             L  N   E+           GSTA V II N+   +A+ GDS  V+SR GQ   L+  H
Sbjct  139  GLNDNWSTEEGPHSNYEGPACGSTACVAIIHNNQLVVANAGDSRCVISRKGQAYNLSKDH  198

Query  199  RPYGSSRAAIQEVKRVKEAGGWIVNGRICGDIAVSRAFGDIRFKTKKNDMLKKGVDEGRW  258
            +P         E +R+ +AGG+I  GR+ G + ++RA GD+  K  K    +K +     
Sbjct  199  KP-----DLEVERERIYKAGGYIHYGRVNGSLNLARAIGDMELKKDKTLPPEKQI-----  248

Query  259  SEKFVSRIEFKGDMVVATPDIFQVPLTSDVEFIILASDGLWDYMKSSDVVSYVRDQLRKH  318
                          + A PDI  V L  D +F++LA DG+WD M S  +V +V +QL+  
Sbjct  249  --------------LTANPDINTVELCDDDDFLVLACDGIWDCMSSQQLVDFVHEQLKTE  294

Query  319  GNVQLACESLAQVALDRRSQ----DNISIIIADLGRTEWKNLPA  358
              + + CE +    L   S     DN+++I+    + + ++ P+
Sbjct  295  SKLSVVCEKVFDRCLAPTSGGEGCDNMTMILVQFKKPQSQSGPS  338


>TR:A0A2J6KND5 A0A2J6KND5_LACSA protein-serine/threonine phosphatase OS=Lactuca 
sativa OX=4236 GN=LSAT_5X104920 PE=3 SV=1
Length=312

 Score = 114 bits (284),  Expect = 1e-28
 Identities = 88/292 (30%), Positives = 142/292 (49%), Gaps = 55/292 (19%)

Query  60   WGYTSVQGFRDEMEDDIVIRSDAVDS--FSYAAVFDGHAGSSSVKFLREELYKECVGALQ  117
            +GY S  G R  MED    R + V+        VFDGH G+ + ++++  L+        
Sbjct  61   YGYASSPGKRSSMEDFYETRIEGVNGKQIGLFGVFDGHGGARAAEYVKHNLFT-------  113

Query  118  AGSLLNGGDFAA-IKEALIKAFESVDRNLLKWLEANGDEEDESGSTATVMIIRNDVSFIA  176
              +LL    F +  K A+ +A+   D+  LK   +  ++  ++GSTA+  II      +A
Sbjct  114  --NLLKHPKFISDTKSAIAEAYSHTDKEFLK---SENNQMKDAGSTASTAIIVGSRLLVA  168

Query  177  HIGDSCAVLSRSGQIEELTDYHRPYGSSRAAIQEVKRVKEAGG---WIVNGRICGDIAVS  233
            ++GDS AV+ R G    ++  H+P  S      E +R+++AGG   W    R+ G +AVS
Sbjct  169  NVGDSRAVICRGGNAYPVSRDHKPDQSD-----ERRRIEDAGGFVMWAGTWRVGGVLAVS  223

Query  234  RAFGDIRFKTKKNDMLKKGVDEGRWSEKFVSRIEFKGDMVVATPDIFQVPLTSDVEFIIL  293
            RAFGD         +LKK                     VVA P+I +  +   +EF+IL
Sbjct  224  RAFGD--------RLLKK--------------------FVVADPEIEEEKIDESLEFLIL  255

Query  294  ASDGLWDYMKSSDVVSYVRDQLRKHGNVQLACESLAQVALDRRSQDNISIII  345
            ASDGLWD + + + V+     ++   + + A + L Q A  R S DNI++++
Sbjct  256  ASDGLWDVVTNDEAVA----MIKPIQSPEDAAKMLMQEASQRGSADNITVVV  303


>TR:A0A2J6KF50 A0A2J6KF50_LACSA protein-serine/threonine phosphatase OS=Lactuca 
sativa OX=4236 GN=LSAT_5X94240 PE=3 SV=1
Length=355

 Score = 112 bits (281),  Expect = 5e-28
 Identities = 83/299 (28%), Positives = 144/299 (48%), Gaps = 46/299 (15%)

Query  58   IRWGYTSVQGFRDEMEDDIVIRSDAVDSF----------SYAAVFDGHAGSSSVKFLREE  107
            +R G  S  G R  MED  +   +   +F          S+  VFDGH G  +  F+R++
Sbjct  56   LRSGDWSDIGSRSYMEDTHICIPNLAQNFGDEVSHKEIVSFYGVFDGHGGKGASHFVRDQ  115

Query  108  LYKECVGALQAGSLLNGGDFAA-IKEALIKAFESVDRNLLKWLEANGDEEDESGSTATVM  166
            L +          ++   +F   +++ ++++F   D    K    + +    SG+TA   
Sbjct  116  LPR---------IIIEDANFPLELEKVIMRSFMETDAEFAK--SCSIERSLSSGTTALTA  164

Query  167  IIRNDVSFIAHIGDSCAVLSRSGQIEELTDYHRPYGSSRAAIQEVKRVKEAGGWIVNGRI  226
            +I      +A+ GD  AVLSR G   E++  HRP        +E  RV+  GG+I +G +
Sbjct  165  MIFGRSLLVANAGDCRAVLSRHGLALEMSRDHRP-----CCHKERTRVESLGGFIEDGYL  219

Query  227  CGDIAVSRAFGDIRFKTKKNDMLKKGVDEGRWSEKFVSRIEFKGDMVVATPDIFQVPLTS  286
             G + V+RA G+   K  K      G + G  S               A P++  V LT 
Sbjct  220  NGQLGVTRAIGNFHIKGLKGI----GDNCGPLS---------------AEPEVKMVTLTQ  260

Query  287  DVEFIILASDGLWDYMKSSDVVSYVRDQLRKHGNVQLACESLAQVALDRRSQDNISIII  345
            + EF+I+ SDG+WD  ++ + V +VR +L++H +V+  C+ + + AL R + DN+++++
Sbjct  261  EDEFLIIGSDGIWDVFRNQNAVDFVRRRLQEHNDVKRCCKEMVEEALKRGAVDNLTVVV  319


>TR:A0A2J6LMZ3 A0A2J6LMZ3_LACSA protein-serine/threonine phosphatase OS=Lactuca 
sativa OX=4236 GN=LSAT_5X32440 PE=3 SV=1
Length=324

 Score = 111 bits (277),  Expect = 1e-27
 Identities = 87/317 (27%), Positives = 136/317 (43%), Gaps = 46/317 (15%)

Query  58   IRWGYTSVQGFRDEMEDDIVIRSDAVDSF----------SYAAVFDGHAGSSSVKFLREE  107
            +R G  +  GFR  MED  +     V  +          ++ AVFDGH G  +  F    
Sbjct  22   VRSGAWADMGFRGSMEDVYICADSFVHDYGGKNPIQGPGAFYAVFDGHGGKHAADFACHH  81

Query  108  LYKECVGALQAGSLLNGGDFAAIKEALIKA-FESVDRNLLKWLEANGDEEDESGSTATVM  166
            L +          +    DF    E +I A F   D    +    + D    SG+TA   
Sbjct  82   LPR---------FIFEDNDFPMEVEKVISAAFTQTDTAFAEACTLDADLA--SGTTALAA  130

Query  167  IIRNDVSFIAHIGDSCAVLSRSGQIEELTDYHRPYGSSRAAIQEVKRVKEAGGWIVNGRI  226
            +I      +A+ GD  AVL R G+  E++  H+P       I+E KR++ +GG++ +G +
Sbjct  131  LIIGSSLVVANAGDCRAVLCRRGKAIEMSRDHKPI-----CIKERKRIEASGGYVYDGYL  185

Query  227  CGDIAVSRAFGDIRFKTKKNDMLKKGVDEGRWSEKFVSRIEFKGDMVVATPDIFQVPLTS  286
             G + V+RA GD      KN                       G  + + P+     LT 
Sbjct  186  NGQLNVARAIGDWHMDGLKNQT-------------------GGGGPLSSEPEFMTTKLTE  226

Query  287  DVEFIILASDGLWDYMKSSDVVSYVRDQLRKHGNVQLACESLAQVALDRRSQDNISIIIA  346
            + EF+I+  DG+WD   S + V + R +L++H +  L  + L   AL R+S DN+S ++ 
Sbjct  227  EDEFLIIGCDGIWDVFMSQNAVDFARRRLQEHNDPVLCSQDLVNEALKRKSGDNLSAVVV  286

Query  347  DLGRTEWKNLPAQRQNV  363
                   +NL A R  V
Sbjct  287  CFQAEPPRNLVAPRGRV  303


>TR:A0A2J6K059 A0A2J6K059_LACSA protein-serine/threonine phosphatase OS=Lactuca 
sativa OX=4236 GN=LSAT_2X135821 PE=3 SV=1
Length=341

 Score = 110 bits (276),  Expect = 2e-27
 Identities = 88/291 (30%), Positives = 141/291 (48%), Gaps = 60/291 (21%)

Query  61   GYTSVQGFRDEMEDDIVIRSDAVDSFSYA--AVFDGHAGSSSVKFLREELYKECVGALQA  118
            GY+S +G R  MED   I++  +D        +FDGH GS + ++L+E L+K        
Sbjct  91   GYSSFRGKRPSMEDFYDIKTCKIDGKMVCLFGIFDGHGGSRASQYLKENLFK--------  142

Query  119  GSLLNGGDFAA-IKEALIKAFESVDRNLLKWLEANGDEEDESGSTATVMIIRNDVSFIAH  177
             +L+   +F    K A+ + ++  D++   +LE+  D   + GSTA+  ++  +  ++A+
Sbjct  143  -NLMKHPEFITNTKVAISETYQQTDKD---FLESEKDNFRDDGSTASTAVLVGNYLYVAN  198

Query  178  IGDSCAVLSRSGQIEELTDYHRPYGSSRAAIQEVKRVKEAGG---WIVNGRICGDIAVSR  234
            +GDS  V+S  G+   L++ H+P  S      E  R++ AGG   W    R+ G +A+SR
Sbjct  199  VGDSRTVISNEGKAIALSEDHKPNRS-----DERMRIESAGGVVMWAGTWRVGGVLAMSR  253

Query  235  AFGDIRFKTKKNDMLKKGVDEGRWSEKFVSRIEFKGDMVVATPDIFQVPLTSDVEFIILA  294
            AFG        N MLK+                     VVA P+I +  L    E ++LA
Sbjct  254  AFG--------NRMLKQ--------------------YVVAEPEIQEQELNEAFELLVLA  285

Query  295  SDGLWDYMKSSDVVSYVRDQLRKHGNVQLACESLAQVALDRRSQDNISIII  345
            SDGLWD     D VS  + +       + A + L + A  R S DNI+ I+
Sbjct  286  SDGLWD-----DAVSLAQTE----EEPEAAAQKLTETAFTRGSCDNITCIV  327


>TR:A0A2J6KUL8 A0A2J6KUL8_LACSA protein-serine/threonine phosphatase OS=Lactuca 
sativa OX=4236 GN=LSAT_9X45761 PE=3 SV=1
Length=385

 Score = 111 bits (278),  Expect = 2e-27
 Identities = 97/360 (27%), Positives = 160/360 (44%), Gaps = 66/360 (18%)

Query  1    MALLRPHLH----RFHSNTLRHSAYPSADAGGGLVVYPTYGRHRCSAIAIDAPSSLTGVT  56
            MA+ +P  H    R   +T    A  + D G G+V           A+A+ +  +   + 
Sbjct  39   MAIRKPPRHLSVVRHSMSTATLLAPTNPDFGIGIV-----------AVAVKSDGNSEFLP  87

Query  57   PIRWGYTSVQGFRDEMEDDIVIRSDAVDSF----------SYAAVFDGHAGSSSVKFLRE  106
             IR G  + +G +  MED+ +   + +D            ++  VFDGH G+ +  ++R+
Sbjct  88   VIRSGSCAEKGPKQYMEDEHICIDNLLDYLDQPEGFPSPGAFYGVFDGHGGTDAASYVRK  147

Query  107  ELYKECVGALQAGSLLNGGDFAAIKEALIKAFES-VDRNLLKWLEANGDEEDESGSTATV  165
             + K  +   Q    L      AI+ A +KA  +  D + L         +  SG+TA  
Sbjct  148  NILKFIIDDPQFPICLE----TAIRNAFVKADHAFADTSCL---------DISSGTTALT  194

Query  166  MIIRNDVSFIAHIGDSCAVLSRSGQIEELTDYHRPYGSSRAAIQEVKRVKEAGGWIVNGR  225
             +I      +A+ GD  AVL + G+  EL+  H+P   S     E  R++E GG I +G 
Sbjct  195  ALIFGRTVVVANAGDCRAVLGKRGRAIELSKDHKPNCPS-----ERLRIEELGGAIYDGY  249

Query  226  ICGDIAVSRAFGDIRFKTKKNDMLKKGVDEGRWSEKFVSRIEFKGDMVVATPDIFQVPLT  285
            + G ++V+RA GD   K  K                           + A P++ Q+ L+
Sbjct  250  LNGQLSVARALGDWHMKGPKGSACP----------------------LSAEPELQQIVLS  287

Query  286  SDVEFIILASDGLWDYMKSSDVVSYVRDQLRKHGNVQLACESLAQVALDRRSQDNISIII  345
             D EF+I+  DGLWD M S   VS  R QL  H + +   + L + AL R + DN+++++
Sbjct  288  EDDEFLIIGCDGLWDVMTSQCAVSITRKQLMIHNDPERCSKELVREALKRNTCDNLTVVV  347


>TR:A0A2J6KJL2 A0A2J6KJL2_LACSA protein-serine/threonine phosphatase OS=Lactuca 
sativa OX=4236 GN=LSAT_7X46741 PE=3 SV=1
Length=360

 Score = 109 bits (273),  Expect = 7e-27
 Identities = 80/311 (26%), Positives = 146/311 (47%), Gaps = 49/311 (16%)

Query  48   APSSLTGVTP-IRWGYTSVQGFRDEMEDDIVIRSDAVDSF----------SYAAVFDGHA  96
            A    +  TP +R G  S  G R  MED  +   D   +F          S+  VFDGH 
Sbjct  50   AEEKQSNFTPMLRSGEWSDIGHRPYMEDTHICIQDLAKNFNNKLQNEETVSFYGVFDGHG  109

Query  97   GSSSVKFLREELYKECVGALQAGSLLNGGDFAA-IKEALIKAFESVDRNLLKWLEANGDE  155
            G  +  F+R+ L +          +++  +F   +++ + ++F   D    +      + 
Sbjct  110  GKGASHFVRDNLPR---------IIVDDANFPLELEKVVTRSFMETDAAFARSCAL--ES  158

Query  156  EDESGSTATVMIIRNDVSFIAHIGDSCAVLSRSGQIEELTDYHRP-YGSSRAAIQEVKRV  214
               SG+TA   +I      +A+ GD  A+LSR G   E++  HRP Y   R       R+
Sbjct  159  ALSSGTTALTAMIFGRSLLVANAGDCRAILSRHGLAFEMSKDHRPCYEKERV------RI  212

Query  215  KEAGGWIVNGRICGDIAVSRAFGDIRFKTKKNDMLKKGVDEGRWSEKFVSRIEFKGDMVV  274
            +  GG++ +G + G +AV+RA G+   K  K      G                    ++
Sbjct  213  ESLGGFVEDGYLNGQLAVTRAIGNWHIKGLKETGTHMGP-------------------LI  253

Query  275  ATPDIFQVPLTSDVEFIILASDGLWDYMKSSDVVSYVRDQLRKHGNVQLACESLAQVALD  334
            + P++  + LT + EF+I+ SDG+WD  ++ + V +VR +L++H +V+  C+ + + A+ 
Sbjct  254  SEPELKLITLTKEDEFLIIGSDGIWDVFRNQNAVDFVRRRLQEHNDVKRCCKEMVEEAMK  313

Query  335  RRSQDNISIII  345
            R + DN+++++
Sbjct  314  RGAMDNLTVVV  324


>TR:A0A2J6LDL6 A0A2J6LDL6_LACSA protein-serine/threonine phosphatase OS=Lactuca 
sativa OX=4236 GN=LSAT_9X63741 PE=3 SV=1
Length=420

 Score = 110 bits (275),  Expect = 8e-27
 Identities = 94/329 (29%), Positives = 146/329 (44%), Gaps = 76/329 (23%)

Query  59   RWGYTSVQGFRDEMEDDIVIR-SDAVDSFSYAAVFDGHAGSSSVKFLREELYKECVGALQ  117
            R+G T+V G R +MED + ++ S   D   +  V+DGH  S      ++ +++     + 
Sbjct  129  RFGVTTVCGRRRDMEDAVAVKPSFCGDDLHFYGVYDGHGCSHVAMKCKDRMHE-----IV  183

Query  118  AGSLLNGGDFAAIKEALIKAFESVDRNLLKWLEANGDEE----------DESGSTATVMI  167
               + NGG+    K+A+  +F  +D+ + +W E                D  GSTA V +
Sbjct  184  KNEVENGGESLEWKDAMATSFTRMDKEVTEWSEGASISNCRCELQTPQCDAVGSTAVVAV  243

Query  168  IRNDVSFIAHIGDSCAVLSRSGQIEELTDYHRPYGSSRAAIQEVKRVKEAGGWIV---NG  224
            +  D   +++ GDS AVL R+G    L+  H+P         E+ R+++AGG ++     
Sbjct  244  VTPDKIVVSNCGDSRAVLCRNGVAIPLSSDHKP-----DRPDELARIEDAGGRVIYWDGA  298

Query  225  RICGDIAVSRAFGDIRFKTKKNDMLKKGVDEGRWSEKFVSRIEFKGDMVVATPDIFQVPL  284
            R+ G +A+SRA GD   K                              V+  P++     
Sbjct  299  RVLGVLAMSRAIGDNYLK----------------------------PYVIPEPEVTVTER  330

Query  285  TSDVEFIILASDGLWDYMKSSDVVSYV----------RDQLRKHGN---------VQLAC  325
            TSD E +ILASDGLWD + S+DV   V             LR  GN            AC
Sbjct  331  TSDDECLILASDGLWDVV-SNDVACNVARMCLSSQTPASPLRSPGNEVSVAGGESSDKAC  389

Query  326  ES----LAQVALDRRSQDNISIIIADLGR  350
                  L ++AL RRS DN+S+++ DL R
Sbjct  390  SDASILLTKLALARRSSDNVSVVVVDLRR  418


>TR:A0A2J6KE76 A0A2J6KE76_LACSA protein-serine/threonine phosphatase OS=Lactuca 
sativa OX=4236 GN=LSAT_6X69260 PE=3 SV=1
Length=362

 Score = 109 bits (272),  Expect = 1e-26
 Identities = 94/309 (30%), Positives = 143/309 (46%), Gaps = 45/309 (15%)

Query  50   SSLTGVTP-IRWGYTSVQGFRDEMEDDIVIRSDAVDS----------FSYAAVFDGHAGS  98
            SS T  TP IR G  +  G R   ED+  IR D + +           S+ A+FDGH GS
Sbjct  50   SSSTKFTPTIRSGSHTDIGPRRSNEDEH-IRIDNLSNQSELYTWPLPTSFYAIFDGHGGS  108

Query  99   SSVKFLREELYKECVGA--LQAGSLLNGGDFAAIKEALIKAFESVDRNLLKWLEANGDEE  156
             +  +L+            L   S +N      ++ +  KAF   D+ L      +    
Sbjct  109  EAALYLKNHAINLLFTDPDLPQTSTINESFLQKLENSHSKAFLLADKALADECSIS----  164

Query  157  DESGSTATVMIIRNDVSFIAHIGDSCAVLSRSGQIEELTDYHRPYGSSRAAIQEVKRVKE  216
            D  G+TA   +I      +A+ GDS AVL R G   +++  HRP     + ++E  RV+ 
Sbjct  165  DYCGTTALTALILGRHLVVANAGDSRAVLCRKGVAVQMSQDHRP-----SLLEEKIRVES  219

Query  217  AGGWIVNGRICGDIAVSRAFGDIRFKTKKNDMLKKGVDEGRWSEKFVSRIEFKGDMVVAT  276
             GG+I +G + G++AV+RA GD   K+        G D G                +   
Sbjct  220  VGGFIEDGYLNGELAVTRALGDWFMKSPG------GFDSG----------------LTGK  257

Query  277  PDIFQVPLTSDVEFIILASDGLWDYMKSSDVVSYVRDQLRKHGNVQLACESLAQVALDRR  336
            PDI +  LT D EF+I+  DG+WD M + + V+ VR +L +  + Q     L + AL R 
Sbjct  258  PDIRRAVLTEDDEFLIIGCDGIWDVMSNQEAVAVVRRELGRCDDPQRCAVELVKCALSRD  317

Query  337  SQDNISIII  345
            + DNI++I+
Sbjct  318  TSDNITVIV  326


>TR:A0A2J6KZA2 A0A2J6KZA2_LACSA protein-serine/threonine phosphatase OS=Lactuca 
sativa OX=4236 GN=LSAT_8X112521 PE=3 SV=1
Length=387

 Score = 109 bits (273),  Expect = 1e-26
 Identities = 89/298 (30%), Positives = 137/298 (46%), Gaps = 51/298 (17%)

Query  59   RWGYTSVQGFRDEMEDDIVI------RSDAVDSFS----YAAVFDGHAGSSSVKFLREEL  108
            R G  S  G +  MED+ V         DA   +S    +  VFDGH G  +  F +  +
Sbjct  93   RSGSCSEMGPKPYMEDEYVCVDNLREHLDAQPDYSLYGAFYGVFDGHGGVDAASFTKRNI  152

Query  109  YKECVGALQAGSLLNGGDFA-AIKEALIKAFESVDRNLLKWLEANGDEEDESGSTATVMI  167
             +          +L    F  A+K+A+  AF  VD  L          ++ SG+TA   +
Sbjct  153  LE---------FILEDSSFPKAVKKAVKNAFSKVDHALADTRSL----DNSSGTTALTAL  199

Query  168  IRNDVSFIAHIGDSCAVLSRSGQIEELTDYHRPYGSSRAAIQEVKRVKEAGGWIVNGRIC  227
            I      IA+ GDS AVL + G+  EL+  H+P  SS     E +R+++ GG I +G + 
Sbjct  200  ILGRNMLIANAGDSRAVLGKRGRAIELSTDHKPSCSS-----EKQRIEKLGGVIYDGYLN  254

Query  228  GDIAVSRAFGDIRFKTKKNDMLKKGVDEGRWSEKFVSRIEFKGDMVVATPDIFQVPLTSD  287
            G ++V+RA GD   K  K         +G  S               A P++ +V L+ +
Sbjct  255  GQLSVARALGDWHMKGPKGS-------DGPLS---------------AEPELEEVTLSEE  292

Query  288  VEFIILASDGLWDYMKSSDVVSYVRDQLRKHGNVQLACESLAQVALDRRSQDNISIII  345
             EF+I+  DGLWD M S   V+ VR +L  H + +     L + A  R S DN+++++
Sbjct  293  DEFLIIGCDGLWDVMSSQYAVTIVRKELMLHNDPEKCSRELVKEASKRNSCDNLTVVV  350


>TR:A0A2J6L607 A0A2J6L607_LACSA protein-serine/threonine phosphatase OS=Lactuca 
sativa OX=4236 GN=LSAT_2X73801 PE=3 SV=1
Length=383

 Score = 107 bits (266),  Expect = 9e-26
 Identities = 79/276 (29%), Positives = 133/276 (48%), Gaps = 39/276 (14%)

Query  70   DEMEDDIVIRSDAVDSFSYAAVFDGHAGSSSVKFLREELYKECVGALQAGSLLNGGDFAA  129
            D+++  +  + D + + ++  VFDGH G  +  F +  + +  +   +  +  NG     
Sbjct  110  DDLQQHLHAKPDHLLTGAFYGVFDGHGGVDAASFTKRNILEFII---KDSNFPNG-----  161

Query  130  IKEALIKAFESVDRNLLKWLEANGDEEDESGSTATVMIIRNDVSFIAHIGDSCAVLSRSG  189
            +++A+  AF  +D  L      +   ++ SG+TA  ++I      IA+ GD  AVL + G
Sbjct  162  VQKAVKNAFAKIDHELAD----HSSLDNSSGTTALTVLILGRNMIIANAGDCRAVLGKRG  217

Query  190  QIEELTDYHRPYGSSRAAIQEVKRVKEAGGWIVNGRICGDIAVSRAFGDIRFKTKKNDML  249
            +  EL+  H+P  +S     E  R+++ GG I +G + G ++V+RA GD   K  K    
Sbjct  218  RAIELSVDHKPSCTS-----EKMRIEKLGGVIYDGYLNGQLSVARALGDWHMKGPK----  268

Query  250  KKGVDEGRWSEKFVSRIEFKGDMVVATPDIFQVPLTSDVEFIILASDGLWDYMKSSDVVS  309
              G D    SE                P++ +V LT + EF+I+  DGLWD M S   V+
Sbjct  269  --GSDCPLSSE----------------PELKEVTLTEEDEFVIIGCDGLWDVMSSQYAVT  310

Query  310  YVRDQLRKHGNVQLACESLAQVALDRRSQDNISIII  345
             VR +L  H +       L   AL R S DN++++I
Sbjct  311  IVRKELMVHNDPGKCSRELVNEALKRNSCDNLTVVI  346


>TR:A0A2J6JZ51 A0A2J6JZ51_LACSA protein-serine/threonine phosphatase OS=Lactuca 
sativa OX=4236 GN=LSAT_8X27381 PE=3 SV=1
Length=381

 Score = 105 bits (263),  Expect = 2e-25
 Identities = 82/298 (28%), Positives = 141/298 (47%), Gaps = 47/298 (16%)

Query  58   IRWGYTSVQGFRDEMEDD------IVIRSDAVDSF----SYAAVFDGHAGSSSVKFLREE  107
            IR G  + +G ++ MED+      ++   D  + F    ++  VFDGH G+ +  ++R+ 
Sbjct  82   IRSGSCAEKGPKEYMEDEHICIDNLLQHLDRTEGFPSLGAFYGVFDGHGGTDAASYVRKN  141

Query  108  LYKECVGALQAGSLLNGGDFAAIKEALIKAFESVDRNLLKWLEANGDEEDESGSTATVMI  167
            + K  V   Q    L      AI+ A +KA ++           N   +  SG+TA    
Sbjct  142  ILKFIVEDPQFPGCLK----KAIRNAYMKADQA--------FAENSSVDISSGTTALTTF  189

Query  168  IRNDVSFIAHIGDSCAVLSRSGQIEELTDYHRPYGSSRAAIQEVKRVKEAGGWIVNGRIC  227
            I      +A+ GD  AVL + G+  EL++ H+P      ++ E  R+++ GG I +G + 
Sbjct  190  IFGRKMVVANAGDCRAVLGKRGRAIELSNDHKPN-----SVTERHRIEKLGGVIYDGYLN  244

Query  228  GDIAVSRAFGDIRFKTKKNDMLKKGVDEGRWSEKFVSRIEFKGDMVVATPDIFQVPLTSD  287
            G ++V+RA GD                   W  KF  +    G  + + P++ +V L  +
Sbjct  245  GQLSVARALGD-------------------WHMKF-PKGSGSGCPLSSEPELQEVLLMEE  284

Query  288  VEFIILASDGLWDYMKSSDVVSYVRDQLRKHGNVQLACESLAQVALDRRSQDNISIII  345
             EF+I+  DGLWD M S   V+  R +L  H + +   + L + AL R + DN+++I+
Sbjct  285  DEFVIMGCDGLWDVMSSQCAVTIARKELMIHNDPERCSKELVREALKRNTCDNLTVIV  342


>TR:A0A2J6LSD9 A0A2J6LSD9_LACSA protein-serine/threonine phosphatase OS=Lactuca 
sativa OX=4236 GN=LSAT_9X18940 PE=3 SV=1
Length=378

 Score = 101 bits (252),  Expect = 7e-24
 Identities = 83/293 (28%), Positives = 132/293 (45%), Gaps = 54/293 (18%)

Query  66   QGFRDEMEDDI--VIRSDAVDSFSYAAVFDGHAGSSSVKFLREELYKECVGALQAGSLLN  123
            +G RD MED    V+  +   + ++  VFDGH GS + +F  E L K  +  ++      
Sbjct  130  KGKRDAMEDRFKAVVEFNGQHNQAFFGVFDGHGGSKAAEFAAENLDKNILNEVE-----K  184

Query  124  GGDFAAIKEALIKAFESVDRNLLKWLEANGDEEDESGSTATVMIIRNDVSFIAHIGDSCA  183
             G+   I EA+ + + + D   LK       ++   GS     IIR+    +++ GD  A
Sbjct  185  MGETEII-EAIKQGYMNTDSQFLK-------QDHRGGSCCVTAIIRDSNLVVSNAGDCRA  236

Query  184  VLSRSGQIEELTDYHRPYGSSRAAIQEVKRVKEAGGWIVNG----RICGDIAVSRAFGDI  239
            VLS  G    LT  HRP     +   E  R++  GG++       R+ G +AVSR  GD 
Sbjct  237  VLSSRGFATPLTSDHRP-----SRPDEKLRIESLGGYVDCNHGVPRVLGSLAVSRGIGDR  291

Query  240  RFKTKKNDMLKKGVDEGRWSEKFVSRIEFKGDMVVATPDIFQVPLTSDVEFIILASDGLW  299
              K              +W              + A P+     +  + EF+I+ASDGLW
Sbjct  292  SLK--------------QW--------------ITAEPESEIFKIVPEFEFLIMASDGLW  323

Query  300  DYMKSSDVVSYVRDQLRKHGNVQ--LACESLAQVALDRRSQDNISIIIADLGR  350
            D + + + V   R     +  ++  LAC+ L +++  R S D+ S++I DLGR
Sbjct  324  DKVSNQEAVDLARPFCVSNDKLERVLACKKLVELSASRGSIDDASVMIVDLGR  376


>TR:A0A2J6LKD0 A0A2J6LKD0_LACSA protein-serine/threonine phosphatase OS=Lactuca 
sativa OX=4236 GN=LSAT_1X40301 PE=3 SV=1
Length=336

 Score = 98.6 bits (244),  Expect = 5e-23
 Identities = 85/314 (27%), Positives = 139/314 (44%), Gaps = 46/314 (15%)

Query  46   IDAPSSLTGVTPIRWGYTSVQGFRDEMEDDIVIRSDAVDSF-----------SYAAVFDG  94
            +    S   +T IR G  +  G R   ED+  IR D + S            S+ A+FDG
Sbjct  17   VSVSDSDVNLTNIRSGSHTDIGPRKFNEDEH-IRIDDLSSHLGDLYKWSFPSSFYAIFDG  75

Query  95   HAGSSSVKFLREELYKECV--GALQAGSLLNGGDFAAIKEALIKAFESVDRNLLKWLEAN  152
            H GS +  +++  + K           S +N      ++++  KAF   D  +      +
Sbjct  76   HGGSEASSYVKNHVMKLLFEDSDFPQSSDINKTFLKDLEDSHSKAFLLADNAIANECSIS  135

Query  153  GDEEDESGSTATVMIIRNDVSFIAHIGDSCAVLSRSGQIEELTDYHRPYGSSRAAIQEVK  212
                D+ G+TA  +++      IA+ GD  AVL R+G    ++  HRP     + +QE K
Sbjct  136  ----DDCGTTALTVLVLGQHLVIANAGDCRAVLCRNGIAIPMSQDHRP-----SCLQERK  186

Query  213  RVKEAGGWIVNGRICGDIAVSRAFGDIRFKTKKNDMLKKGVDEGRWSEKFVSRIEFKGDM  272
            RV+E GG    G + GD+AV+RA GD   K                              
Sbjct  187  RVEELGGCFEGGFLDGDLAVTRALGDWYLKLPIGS----------------------NSP  224

Query  273  VVATPDIFQVPLTSDV-EFIILASDGLWDYMKSSDVVSYVRDQLRKHGNVQLACESLAQV  331
            ++A P++  + L+ +  EF+I+  DG+WD M +   VS VR +LR+H + +     L + 
Sbjct  225  LIANPEVSVMVLSEEEDEFMIIGCDGIWDVMSNQAAVSLVRRELRRHNDPKRCAMELVKE  284

Query  332  ALDRRSQDNISIII  345
             L   + DN++ I+
Sbjct  285  GLRLHAADNLTAIV  298


>TR:A0A2J6JPI2 A0A2J6JPI2_LACSA PPM-type phosphatase domain-containing protein 
OS=Lactuca sativa OX=4236 GN=LSAT_7X81900 PE=4 SV=1
Length=232

 Score = 95.1 bits (235),  Expect = 1e-22
 Identities = 80/260 (31%), Positives = 125/260 (48%), Gaps = 56/260 (22%)

Query  90   AVFDGHAGSSSVKFLREELYKECVGALQAGSLLNGGDF-AAIKEALIKAFESVDRNLLKW  148
            A++DGH G S   +L++ L+          ++L  G+F      A++KA+E  D  +L  
Sbjct  21   AIYDGHLGDSVPAYLQKHLFS---------NILKEGEFWTDPSRAILKAYERTDELIL--  69

Query  149  LEANGDEEDESGSTA-TVMIIRNDVSFIAHIGDSCAVLSRSGQIEELTDYHRPYGSSRAA  207
              ++  +    GSTA T ++I     ++A++GDS AVLS+ GQ  +++  H P  + R +
Sbjct  70   --SHSPDLGRGGSTAVTALLIDGRKLWVANVGDSRAVLSKKGQAIQMSVDHEP-NTERGS  126

Query  208  IQEVKRVKEAGGWIVN--GRICGDIAVSRAFGDIRFKTKKNDMLKKGVDEGRWSEKFVSR  265
            I+        GG++ N   R+ G +AVSRAFGD   K  KN +                 
Sbjct  127  IEN------RGGFVSNMPARVNGQLAVSRAFGD---KNLKNHLR----------------  161

Query  266  IEFKGDMVVATPDIFQVPLTSDVEFIILASDGLWDYMKSSDVVSYVRDQLRKHGNVQLAC  325
                     + PD+    + S  E +ILASDGLW  M + + V    D   K  + Q A 
Sbjct  162  ---------SDPDVTNADIDSTTEILILASDGLWKVMTNQEAV----DIAIKIKDPQKAS  208

Query  326  ESLAQVALDRRSQDNISIII  345
            + L   AL R S+D+IS I+
Sbjct  209  KELVAEALKRESKDDISCIV  228


>TR:A0A2J6KU06 A0A2J6KU06_LACSA PPM-type phosphatase domain-containing protein 
OS=Lactuca sativa OX=4236 GN=LSAT_7X104700 PE=4 SV=1
Length=290

 Score = 96.3 bits (238),  Expect = 2e-22
 Identities = 82/298 (28%), Positives = 140/298 (47%), Gaps = 62/298 (21%)

Query  58   IRWGYTSVQGFRDE-MEDDIVIRSDAVDS--FSYAAVFDGHAGSSSVKFLREELYKECVG  114
            I  GY SV+G     MED +  +   VD       AVFDGH       +LR  L+     
Sbjct  41   ITHGYHSVEGKHPHPMEDYVFAQFKQVDGNELGLFAVFDGHLSQEVPDYLRSHLFD----  96

Query  115  ALQAGSLLNGGDF-AAIKEALIKAFESVDRNLLKWLEANGDEEDESGSTA-TVMIIRNDV  172
                 +++N  DF    +EA+ +A+E  D  ++        ++ + GSTA T ++I  + 
Sbjct  97   -----NIINQHDFWTEPEEAIRRAYEFTDSTIIN----KAIKKRKGGSTAVTAILINCEK  147

Query  173  SFIAHIGDSCAVLSRSGQIEELTDYHRPYGSSRAAIQEVKRVKEAGGWIVN-----GRIC  227
              +A++GDS AVL R G  ++L+  H P        +E K ++E GG++        R+ 
Sbjct  148  LVVANVGDSRAVLCRDGVAKQLSVDHEPN-------KERKVIEEKGGFVTEYPGDCARVD  200

Query  228  GDIAVSRAFGDIRFKTKKNDMLKKGVDEGRWSEKFVSRIEFKGDMVVATPDIFQVPLTSD  287
            G +A++R+FGD R K                            + + + PD+    +  D
Sbjct  201  GSLAMTRSFGDRRLK----------------------------EHISSEPDVLVEIVDDD  232

Query  288  VEFIILASDGLWDYMKSSDVVSYVRDQLRKHGNVQLACESLAQVALDRRSQDNISIII  345
             EF+ILASDG+W  M + + V  V+D      + + A + + + A++++S+ +IS I+
Sbjct  233  TEFLILASDGVWKVMSNQEAVDCVKDT----EDPRSAAKKIIKEAVEKKSRIDISCIV  286


>TR:A0A2J6LHB5 A0A2J6LHB5_LACSA protein-serine/threonine phosphatase OS=Lactuca 
sativa OX=4236 GN=LSAT_2X118601 PE=3 SV=1
Length=432

 Score = 98.2 bits (243),  Expect = 2e-22
 Identities = 95/360 (26%), Positives = 149/360 (41%), Gaps = 88/360 (24%)

Query  37   GRHRCSAIAIDAPSSLTGVTPIRWGYTSVQGFRDEMEDDIVIR-------SDAVDSFSYA  89
            GR  C   +      +      R+G T V G R ++ED + ++       S + D   + 
Sbjct  113  GRGACGTSSETLGEDVLDKENSRFGLTVVCGRRRDLEDAVAVKPSFCRTSSRSSDDLHFY  172

Query  90   AVFDGHAGSS---SVKFLREELYKECVGALQAGSLLNGGDFAAIKEALIKAFESVDRNLL  146
             V+DGH  S      K    E+ KE V + +             +EA++K+F  +D+++ 
Sbjct  173  GVYDGHGCSHVAMKCKDRMHEIVKEEVVSCEKSM--------EWREAMVKSFSRMDKDIT  224

Query  147  KW----------LEANGDEEDESGSTATVMIIRNDVSFIAHIGDSCAVLSRSGQIEELTD  196
             W           E    + D  GSTA V ++  +   +++ GDS AVL R+G    L+ 
Sbjct  225  DWSNSASRSNCRCELQTPQCDAVGSTAVVAVVTPEKIVVSNCGDSRAVLCRNGVAIPLSV  284

Query  197  YHRPYGSSRAAIQEVKRVKEAGGWIV---NGRICGDIAVSRAFGDIRFKTKKNDMLKKGV  253
             H+P         E+ R++EAGG ++     R+ G +A+SRA GD   K           
Sbjct  285  DHKP-----DRPDELARIEEAGGRVIYWDGARVLGVLAMSRAIGDNYLK-----------  328

Query  254  DEGRWSEKFVSRIEFKGDMVVATPDIFQVPLTSDVEFIILASDGLWDYMKSSDVVSYVRD  313
                               V+  P++     T+D E +ILASDGLWD + S+DV   V  
Sbjct  329  -----------------PYVIPEPEVTVTERTADDECLILASDGLWDVV-SNDVACSVAS  370

Query  314  QLRKHGNV-------------------QLACES----LAQVALDRRSQDNISIIIADLGR  350
               +   V                     AC      L ++AL RRS DN+S+++ DL R
Sbjct  371  MCLRSQEVPSPPRSPGSELNVARGESSDKACSDASVLLTKLALARRSTDNVSVVVVDLRR  430


>TR:A0A2J6LWG8 A0A2J6LWG8_LACSA protein-serine/threonine phosphatase OS=Lactuca 
sativa OX=4236 GN=LSAT_8X8760 PE=3 SV=1
Length=382

 Score = 97.1 bits (240),  Expect = 3e-22
 Identities = 92/318 (29%), Positives = 144/318 (45%), Gaps = 63/318 (20%)

Query  61   GYTSVQGFRDEMEDDIVIRSDA----VDSFS---YAAVFDGHAGSSSVKFLREELY----  109
            G  SV G + EMED++ +R++     ++ F    +  VFDGH G       +E+++    
Sbjct  96   GIMSVVGRQREMEDEVSVRTNLCRPEINGFRPVHFFGVFDGHGGCHVSALCKEKMHVIME  155

Query  110  KECVGALQAGSLLNG-GDFAAIKEALIKAFESVDRNLLKWLEANGDEE--------DESG  160
            +E +G    G   +  G     K A+ ++F+ +D   ++     G              G
Sbjct  156  EELMGMKVTGDKPDSSGGEELWKTAMKRSFQRIDEMSMRLCLCGGSSSICRCNPQLSFIG  215

Query  161  STATVMIIRNDVSFIAHIGDSCAVLSRSGQIEELTDYHRPYGSSRAAIQEVKRVKEAGGW  220
            STA V I+  +  F+A+ GDS AVL R+G+   L+  H+P         E  R++  GG 
Sbjct  216  STAVVSILTKEYIFVANCGDSRAVLCRNGRAIPLSVDHKPDRE-----DERSRIESCGGR  270

Query  221  IV---NGRICGDIAVSRAFGDIRFKTKKNDMLKKGVDEGRWSEKFVSRIEFKGDMVVATP  277
            I+     R+ G +A+SRA GD   K              +W              V + P
Sbjct  271  IMFADGARVEGILAMSRAIGDRPLK--------------QW--------------VTSEP  302

Query  278  DIFQVPLTSDVEFIILASDGLWDYMKSSDVVSYVRDQLRKHGNVQLA-CES------LAQ  330
            +I      +  E +I+ASDGLWD + S  V   V + L +    ++A C S      L +
Sbjct  303  EITVTRREAGDECLIVASDGLWDVISSELVCKIVHECLGEKQEPRIAGCSSESAATLLVR  362

Query  331  VALDRRSQDNISIIIADL  348
            +AL RRS DNIS+I+ DL
Sbjct  363  LALGRRSTDNISVIVIDL  380


>TR:A0A2J6LNZ6 A0A2J6LNZ6_LACSA protein-serine/threonine phosphatase OS=Lactuca 
sativa OX=4236 GN=LSAT_9X24061 PE=3 SV=1
Length=410

 Score = 96.7 bits (239),  Expect = 5e-22
 Identities = 98/373 (26%), Positives = 150/373 (40%), Gaps = 91/373 (24%)

Query  22   PSADAGGGLVVYPT-----YGRHRCSAIAIDAPSSLTGVTPIRWGYTSVQGFRDEMEDDI  76
            P  +  G  VV PT       R   SA+ IDA +        ++G  SV G R +MED +
Sbjct  80   PKTEDDGVDVVKPTPLVATILRPSGSAVFIDAEALP------KFGVASVCGRRRDMEDAV  133

Query  77   VIR-------SDAVDSFSYAAVFDGHAGSSSVKFLREELYKECVGALQAGSLLNGGDFAA  129
             I         +   S  Y  V+DGH  S      ++ L+      L     LN    + 
Sbjct  134  AIHPSFLTSDDNQTSSLHYFGVYDGHGCSHVATRCKDRLH------LLVKEELNKKVESE  187

Query  130  IKEALIKAFESVDRNLLKW----------LEANGDEEDESGSTATVMIIRNDVSFIAHIG  179
              + + + F  +D+ +++W           E    E D  GSTA V I+  D   +A+ G
Sbjct  188  WTKTMEQCFNRMDKEVIEWNQGTVAGNCRCELQAPESDAVGSTAVVAIMTPDKIIVANCG  247

Query  180  DSCAVLSRSGQIEELTDYHRPYGSSRAAIQEVKRVKEAGGWIV---NGRICGDIAVSRAF  236
            DS AVL R+G+   L++ H+P         E+ R++ AGG ++     R+ G +A+SRA 
Sbjct  248  DSRAVLCRNGKAVPLSNDHKP-----DRPDELNRIQAAGGRVIYWEGARVLGVLAMSRAI  302

Query  237  GDIRFKTKKNDMLKKGVDEGRWSEKFVSRIEFKGDMVVATPDIFQVPLTSDVEFIILASD  296
            GD   K                              V   P++       + E +I+ASD
Sbjct  303  GDNYLK----------------------------PYVSCEPEVTITDRAPEDECLIIASD  334

Query  297  GLWDYMKSSDVVSYVR-----------------DQLRKHGNVQLACES----LAQVALDR  335
            GLWD + +       R                  +  + GN   AC      L ++AL R
Sbjct  335  GLWDVVSNDTACGVARMCSKGKRPAANMKNPAESEESELGNCDRACSDASMLLTKLALAR  394

Query  336  RSQDNISIIIADL  348
            RS DN+S+++ DL
Sbjct  395  RSTDNVSVVVVDL  407


>TR:A0A2J6K2N6 A0A2J6K2N6_LACSA PPM-type phosphatase domain-containing protein 
OS=Lactuca sativa OX=4236 GN=LSAT_7X56960 PE=4 SV=1
Length=290

 Score = 94.4 bits (233),  Expect = 8e-22
 Identities = 92/324 (28%), Positives = 142/324 (44%), Gaps = 69/324 (21%)

Query  43   AIAIDAPSSLTGV-------TPIRWGYTSVQGFRD-EMEDDIVIRSDAVDS--FSYAAVF  92
            A  +DA SS TG          +  G+  V+G    +MED  V     +        A+F
Sbjct  19   AACLDASSSDTGKGKSKSSDNQVSHGFHLVEGQSGHDMEDYHVAEYRNIKGHVLGLFAIF  78

Query  93   DGHAGSSSVKFLREELYKECVGALQAGSLLNGGDFAAIKEALIK-AFESVDRNLLKWLEA  151
            DGH G     +L++ L+          ++LN   F       IK A+ S D+ +L+    
Sbjct  79   DGHLGDRVPSYLKDNLFN---------NILNEPSFWKDPMKAIKDAYRSTDQFILE----  125

Query  152  NGDEEDESGSTA-TVMIIRNDVSFIAHIGDSCAVLSRSGQIEELTDYHRPYGSSRAAIQE  210
            N  +    GSTA T ++I     ++A+IGDS AVL   G   +LT  H P+        E
Sbjct  126  NSGQLGPGGSTAVTAIVIDGKDLWVANIGDSRAVLCERGSANQLTVDHEPH-------VE  178

Query  211  VKRVKEAGGWIV-----NGRICGDIAVSRAFGDIRFKTKKNDMLKKGVDEGRWSEKFVSR  265
             KR+++ GG++        R+ G +AV+RAFGD   K                       
Sbjct  179  RKRIEKQGGFVTILPGDVPRVNGQLAVARAFGDQSLKAH---------------------  217

Query  266  IEFKGDMVVATPDIFQVPLTSDVEFIILASDGLWDYMKSSDVVSYVRDQLRKHGNVQLAC  325
                   + + PDI  VP+   +E +ILASDGLW  M + + +    + ++   +   A 
Sbjct  218  -------LSSEPDIRHVPIDPTIELVILASDGLWKVMSNHEAI----EMVKSIKDPLAAA  266

Query  326  ESLAQVALDRRSQDNISIIIADLG  349
            + L   AL R+S+D+IS I+   G
Sbjct  267  KRLTSEALARKSKDDISCIVIRFG  290


>TR:A0A2J6KAQ6 A0A2J6KAQ6_LACSA protein-serine/threonine phosphatase OS=Lactuca 
sativa OX=4236 GN=LSAT_7X40440 PE=3 SV=1
Length=395

 Score = 95.9 bits (237),  Expect = 9e-22
 Identities = 88/336 (26%), Positives = 139/336 (41%), Gaps = 83/336 (25%)

Query  58   IRWGYTSVQGFRDEMEDDIVI---------------------RSDAVDSFSYAAVFDGHA  96
            + WG+ SV G R EMED + +                      S  +    +  V+DGH 
Sbjct  85   VAWGFRSVIGRRKEMEDAVAVVPGFMSHTCDRVGGCTNPGSGNSVEISPIHFFGVYDGHG  144

Query  97   GSSSVKFLREELYKECVGALQAGSLLNGGDFAAIKEALIKA-FESVDRNLLKWLEANGDE  155
            GS   KF  E ++ E +         NG  +    E+++ + FE  D  +L    A    
Sbjct  145  GSQVAKFCAERMH-EVIAEEWDQEASNGCKWKQRWESVMSSSFERADNEVLSEAAA----  199

Query  156  EDESGSTATVMIIRNDVSFIAHIGDSCAVLSRSGQIEELTDYHRPYGSSRAAIQEVKRVK  215
             +  GSTA  +++      +++ GDS AVL R  +   LT   +P         E+ R++
Sbjct  200  PEIVGSTAVAVVLSGCQIIVSNCGDSRAVLFRGTESIPLTVDQKPDRED-----ELLRIE  254

Query  216  EAGGWIVN---GRICGDIAVSRAFGDIRFKTKKNDMLKKGVDEGRWSEKFVSRIEFKGDM  272
            E  G ++N    R+ G +A+SRA GD                             +    
Sbjct  255  EQDGKVINWNGARVFGVLAMSRAIGD----------------------------RYLRPW  286

Query  273  VVATPDIFQVPLTSDVEFIILASDGLWDYMKSSDVVSYVRDQLRKH--------------  318
            ++  P+I     T + E +I+ASDGLWD M +++V    R  LR+               
Sbjct  287  IIPVPEITFTTRTDEDECLIIASDGLWDVMSNTEVGEVARRILRRRRRXXXXXXXXXXXX  346

Query  319  ---GNV---QLACESLAQVALDRRSQDNISIIIADL  348
               G V   Q+  +SL ++A+ R S DNIS+I+ DL
Sbjct  347  SAAGEVPAAQVLADSLIEIAVGRNSSDNISVIVVDL  382


>TR:A0A2J6MHS9 A0A2J6MHS9_LACSA protein-serine/threonine phosphatase OS=Lactuca 
sativa OX=4236 GN=LSAT_4X73121 PE=3 SV=1
Length=327

 Score = 94.7 bits (234),  Expect = 1e-21
 Identities = 91/309 (29%), Positives = 138/309 (45%), Gaps = 60/309 (19%)

Query  62   YTSVQGFRDEMEDDIVIRSDAVDS----FSYAAVFDGHAGSSSVKFLREELYKECVGALQ  117
            + SV G R EMED + I    VD     F +  V+DGH GS      RE L+K     + 
Sbjct  59   HLSVIGRRREMEDAVSIEKRFVDENSKKFDFYGVYDGHGGSYVAYACRERLHKLLAEEMD  118

Query  118  AGSLLNGGDFAAIKEALIKAFESVDRNLLKWLEANGDEEDESGSTATVMIIRNDVSFIAH  177
             G+          +  ++ +F  +D  + K      D  D  GSTA V ++ +    +A+
Sbjct  119  IGN--RNSTEMNWENLMVTSFTKMDEEVNKT-----DVVDSMGSTAVVAVVSDKEIVVAN  171

Query  178  IGDSCAVLSR-SGQIEELTDYHRPYGSSRAAIQEVKRVKEAGGWIV--NG-RICGDIAVS  233
             GDS AVLSR  G    L+  H+P         E++R++ +GG ++  NG R+ G +A S
Sbjct  172  CGDSRAVLSRGGGAAVPLSVDHKP-----DRPDELERIELSGGKVIDWNGLRVLGVLATS  226

Query  234  RAFGDIRFKTKKNDMLKKGVDEGRWSEKFVSRIEFKGDMVVATPDIFQVPLTSDVEFIIL  293
            R+ GD + K                              V+A P++         EF+IL
Sbjct  227  RSIGDRQLK----------------------------PYVIAKPEVTVNKRDDADEFMIL  258

Query  294  ASDGLWDYM----------KSSDVVSYVRDQLRKH--GNVQLACESLAQVALDRRSQDNI  341
            ASDGLWD +          K  D  +Y R  L+++   +   A   L ++A  R S+DNI
Sbjct  259  ASDGLWDVISNDLACQVVRKCLDKWTYRRRSLKEYHRRSTNNAAVFLTKMATARGSKDNI  318

Query  342  SIIIADLGR  350
            S+I+ +L R
Sbjct  319  SVIVVNLKR  327


>TR:A0A2J6L3U6 A0A2J6L3U6_LACSA protein-serine/threonine phosphatase OS=Lactuca 
sativa OX=4236 GN=LSAT_8X152540 PE=3 SV=1
Length=385

 Score = 95.5 bits (236),  Expect = 1e-21
 Identities = 76/260 (29%), Positives = 113/260 (43%), Gaps = 49/260 (19%)

Query  61   GYTSVQGFRDEMEDDIVIRSDAVDSFSYAAVFDGHAGSSSVKFLREELYKECVGALQAGS  120
            G  SV+G +  MED   I S +     +  V+DGH G  +  F+ + L+      L+  S
Sbjct  75   GVCSVKGRKLFMEDTHTIVSSSNTDKGFFGVYDGHGGRKAADFVAQNLHSNIFEMLEKSS  134

Query  121  LLNGGDFAAIKEALIKAFESVDRNLLKWLEANGDEEDESGSTATVMIIRNDVSFIAHIGD  180
                      +E +  AF   D   LK       +  ESGS      I      ++++GD
Sbjct  135  -----GNTTTEEVIKAAFMKTDDEFLK-------QGLESGSCCVTAFIEGKELVVSNLGD  182

Query  181  SCAVLSRSGQIEELTDYHRPYGSSRAAIQEVKRVKEAGGWIV----NGRICGDIAVSRAF  236
              AVLSR G+ E LT  HR      +   E KR+++ GG++       R+ G +AVSR+ 
Sbjct  183  CRAVLSRKGKAEALTKDHR-----ASHEDERKRIQDKGGYVELHRGTWRVHGVLAVSRSI  237

Query  237  GDIRFKTKKNDMLKKGVDEGRWSEKFVSRIEFKGDMVVATPDIFQVPLTSDVEFIILASD  296
            GD   K                            D V+  P+   +PLT D+E++ILASD
Sbjct  238  GDAHLK----------------------------DWVLGEPETTILPLTDDLEYLILASD  269

Query  297  GLWDYMKSSDVVSYVRDQLR  316
            GLWD + + + V  V   +R
Sbjct  270  GLWDEVGNQEAVDMVTRCMR  289


>TR:A0A2J6MFU5 A0A2J6MFU5_LACSA protein-serine/threonine phosphatase OS=Lactuca 
sativa OX=4236 GN=LSAT_5X172740 PE=3 SV=1
Length=379

 Score = 95.1 bits (235),  Expect = 1e-21
 Identities = 77/293 (26%), Positives = 128/293 (44%), Gaps = 54/293 (18%)

Query  66   QGFRDEMEDDI--VIRSDAVDSFSYAAVFDGHAGSSSVKFLREELYKECVGALQAGSLLN  123
            +G R+ MED    ++     ++ ++  VFDGH GS + +F  E L       ++    + 
Sbjct  130  RGKREAMEDRFKALVDFSGENTQAFFGVFDGHGGSKAAEFAAENLGNNIQNEVEKSGEVE  189

Query  124  GGDFAAIKEALIKAFESVDRNLLKWLEANGDEEDESGSTATVMIIRNDVSFIAHIGDSCA  183
                  I EA+ + + + D   LK       +E   G+     II +    +++ GD  A
Sbjct  190  ------IVEAIKQGYLNTDAEFLK-------QEQRGGACCVTAIITSGNLVVSNAGDCRA  236

Query  184  VLSRSGQIEELTDYHRPYGSSRAAIQEVKRVKEAGGWIVNGR----ICGDIAVSRAFGDI  239
            V+SR G  E LT  HRP     +   E  R++  GG++   R    + G +AVSR  GD 
Sbjct  237  VVSRGGAAEALTSDHRP-----SRPDEKLRIESLGGYVDCRRGVCRVLGSLAVSRGIGDR  291

Query  240  RFKTKKNDMLKKGVDEGRWSEKFVSRIEFKGDMVVATPDIFQVPLTSDVEFIILASDGLW  299
              K              +W              + A P+     +  + EF+I+ASDGLW
Sbjct  292  SLK--------------QW--------------ITAEPETKVFKIIPEFEFLIMASDGLW  323

Query  300  DYMKSSDVVSYVRDQLRKHGNVQ--LACESLAQVALDRRSQDNISIIIADLGR  350
            D + + + V   R        ++  +AC+ L  +++ R S D+ S++I  LGR
Sbjct  324  DKVSNQEAVDIARPFCASMDKMEAVVACKKLVDLSVSRGSVDDTSVMIVHLGR  376


>TR:A0A2J6KIR5 A0A2J6KIR5_LACSA protein-serine/threonine phosphatase OS=Lactuca 
sativa OX=4236 GN=LSAT_8X72700 PE=3 SV=1
Length=395

 Score = 94.7 bits (234),  Expect = 2e-21
 Identities = 87/332 (26%), Positives = 137/332 (41%), Gaps = 80/332 (24%)

Query  59   RWGYTSVQGFRDEMEDDIVIR--------SDAVDSFSYAAVFDGHAGSSSVKFLREELYK  110
            ++G  SV G R EMED + I          D +    Y  V+DGH  S      ++ L+ 
Sbjct  97   KFGVASVCGRRREMEDAVAIHPSFLGIDDDDKLSDVHYFGVYDGHGCSHVAHRCKDRLHM  156

Query  111  ECVGALQAGSLLNGGDFAAIKEALIKAFESVDRNLLKWLEA--NGD--------EEDESG  160
                 L         +    K  + +++  +D  +  W +   NGD        E    G
Sbjct  157  -----LVKEEFNTEMESREWKNTMERSYSRMDEEVTVWNQEAINGDCKCELHAPESYGVG  211

Query  161  STATVMIIRNDVSFIAHIGDSCAVLSRSGQIEELTDYHRPYGSSRAAIQEVKRVKEAGGW  220
            STA V ++  +   +A+ GDS AVL R+G+   L+  H+P         E+ R++ AGG 
Sbjct  212  STAVVAVVTPEKIIVANCGDSRAVLCRNGKAVPLSTDHKP-----DRPDELNRIQAAGGR  266

Query  221  IV---NGRICGDIAVSRAFGDIRFKTKKNDMLKKGVDEGRWSEKFVSRIEFKGDMVVATP  277
            ++     R+CG +A+SRA GD   K                              V   P
Sbjct  267  VLYWEGARVCGVLAMSRAIGDNYLK----------------------------PYVSCEP  298

Query  278  DIFQVPLTSDVEFIILASDGLWDYMKSSDVVSYVRDQLRKHG-----------------N  320
            ++     TS+ +F+ILASDGLWD + +       +  L+ +G                 N
Sbjct  299  EVTITDRTSEDDFMILASDGLWDVVSNETACGLAKMCLKGNGPSAEMKSPPMNDASEYEN  358

Query  321  VQLACES----LAQVALDRRSQDNISIIIADL  348
               AC      L ++AL RR+ DN+S+++ DL
Sbjct  359  CDRACLDASLLLTKLALARRTMDNVSVVVIDL  390


>TR:A0A2J6KAZ9 A0A2J6KAZ9_LACSA protein-serine/threonine phosphatase OS=Lactuca 
sativa OX=4236 GN=LSAT_7X60561 PE=3 SV=1
Length=460

 Score = 94.4 bits (233),  Expect = 5e-21
 Identities = 92/343 (27%), Positives = 145/343 (42%), Gaps = 90/343 (26%)

Query  60   WGYTSVQGFRDEMEDDI------------------VIRSDAVDSFSYAAVFDGHAGSSSV  101
            WGYTS+ G R EMED +                  + +S +  S  +  V+DGH GS   
Sbjct  144  WGYTSMCGRRPEMEDSVATVPRFLKIPIQMLTGEKMTKSLSHLSAHFFGVYDGHGGSQVA  203

Query  102  KFLREELYKECVGALQAGSLLNGGDFAAI-----------KEALIKAFESVDRNLLKWLE  150
             +    ++      L+       GD + +           K+A +K F  VD  +     
Sbjct  204  NYCSGRVHTALQEELEPLMAACSGDGSNVINTENSCQDLWKKAFVKCFLKVDDEIGG---  260

Query  151  ANGDEE----DESGSTATVMIIRNDVSFIAHIGDSCAVLSRSGQIEELTDYHRPYGSSRA  206
              G+ E    +  GSTA V +I +    +++ GDS AVL R  +   L+  H+P      
Sbjct  261  KQGNLEIIAPETVGSTAVVALICSSHIIVSNCGDSRAVLCRGKEAMALSVDHKPNRED--  318

Query  207  AIQEVKRVKEAGGWIV--NG-RICGDIAVSRAFGDIRFKTKKNDMLKKGVDEGRWSEKFV  263
               E  R++ AGG ++  NG R+ G +A+SR+ GD   K               W     
Sbjct  319  ---EYARIESAGGKVIQWNGHRVFGVLAMSRSIGDRYLKP--------------W-----  356

Query  264  SRIEFKGDMVVATPDIFQVPLTSDVEFIILASDGLWDYMKSSDVVSYVRDQL----RKHG  319
                     ++  P++  +P   + E +ILASDGLWD M + +     R ++    +K+G
Sbjct  357  ---------IIPDPEVTFIPRAKEDECLILASDGLWDVMSNEEACEIARKRILVWHKKNG  407

Query  320  --------------NVQLACESLAQVALDRRSQDNISIIIADL  348
                            Q A ESL+  AL + S+DNI++I+ DL
Sbjct  408  ATSLPPERGGGIDPAAQAAAESLSNRALQKGSKDNITVIVIDL  450


>TR:A0A2J6KMT8 A0A2J6KMT8_LACSA PPM-type phosphatase domain-containing protein 
OS=Lactuca sativa OX=4236 GN=LSAT_6X103120 PE=4 SV=1
Length=277

 Score = 91.3 bits (225),  Expect = 8e-21
 Identities = 83/298 (28%), Positives = 140/298 (47%), Gaps = 62/298 (21%)

Query  58   IRWGYTSVQGFRDE-MEDDIVIRSDAVDSFSYA--AVFDGHAGSSSVKFLREELYKECVG  114
            I++G+  V+G  +  MED  V R   VD       A++DGH+G     +L++ L+     
Sbjct  28   IKFGFDLVKGKANHPMEDYHVARFVEVDEHELGLFAIYDGHSGDRVPSYLQKHLFD----  83

Query  115  ALQAGSLLNGGDF-AAIKEALIKAFESVDRNLLKWLEANGDEEDESGSTA-TVMIIRNDV  172
                 ++LN  +F    K ++ KA+E  D  +L    ++  +    GST+ T ++I    
Sbjct  84   -----NILNESEFWVDPKRSISKAYEKTDEAIL----SHDSDLGRGGSTSVTAVLINGQR  134

Query  173  SFIAHIGDSCAVLSRSGQIEELTDYHRPYGSSRAAIQEVKRVKEAGGWIVN-----GRIC  227
             ++A++GDS AV+S+ G+  ++T  H P  + R +I+        GG++ N      R+ 
Sbjct  135  LWVANLGDSRAVVSKGGEAIQMTTDHEP-STERVSIE------HKGGFVSNMPGDVPRVN  187

Query  228  GDIAVSRAFGDIRFKTKKNDMLKKGVDEGRWSEKFVSRIEFKGDMVVATPDIFQVPLTSD  287
            G +AVSRAFGD   K+                             + + P I    + S 
Sbjct  188  GQLAVSRAFGDKSLKSH----------------------------LRSDPAIQDTVVDSK  219

Query  288  VEFIILASDGLWDYMKSSDVVSYVRDQLRKHGNVQLACESLAQVALDRRSQDNISIII  345
             + ++LASDGLW  M + + V    D  R+  + Q A + L   AL R S+D+IS ++
Sbjct  220  TDLLVLASDGLWKVMDNQEAV----DIARRIKDPQKAAKRLIAEALKRDSKDDISCVV  273


>TR:A0A2J6KJD6 A0A2J6KJD6_LACSA protein-serine/threonine phosphatase OS=Lactuca 
sativa OX=4236 GN=LSAT_2X124161 PE=3 SV=1
Length=364

 Score = 92.4 bits (228),  Expect = 1e-20
 Identities = 82/292 (28%), Positives = 134/292 (46%), Gaps = 56/292 (19%)

Query  66   QGFRDEMED--DIVIRSDAVDSFSYAAVFDGHAGSSSVKFLREELYKECVGALQAGSLLN  123
            +G R  MED    V+        ++  VFDGH G+ + +F  + L+   +       + N
Sbjct  115  RGKRGAMEDRYSAVVDLQGDTKQAFFGVFDGHGGAKAAEFSAKHLHSNIIS-----KIAN  169

Query  124  GGDFAAIKEALIKAFESVDRNLLKWLEANGDEEDESGSTATVM-IIRNDVSFIAHIGDSC  182
              ++  I EA+ + + + D   LK        ED +G T  V  +IR     +++ GD  
Sbjct  170  KCEYE-IAEAVREGYLATDSEFLK--------EDINGGTCCVTALIRKGNLIVSNAGDCR  220

Query  183  AVLSRSGQIEELTDYHRPYGSSRAAIQEVKRVKEAGGWIV--NG--RICGDIAVSRAFGD  238
            AV+SR G  E LT  H+P  +      E  R++  GG++   NG  RI G +AVSR  GD
Sbjct  221  AVMSRGGVAEALTVDHKPSRND-----EKDRIESMGGYVDCRNGVWRIQGSLAVSRGIGD  275

Query  239  IRFKTKKNDMLKKGVDEGRWSEKFVSRIEFKGDMVVATPDIFQVPLTSDVEFIILASDGL  298
               K              +W              V++ P+   + +T + EF+ILASDG+
Sbjct  276  KHLK--------------KW--------------VISEPETKILQITHECEFLILASDGI  307

Query  299  WDYMKSSDVVSYVRDQLR--KHGNVQLACESLAQVALDRRSQDNISIIIADL  348
            WD + + + V  +R      +  ++  AC+ L  ++  R S D+IS++I  L
Sbjct  308  WDTVSNQEAVDIIRPFCGGIEKSDLFSACKKLVGLSTSRGSYDDISVMIIRL  359


>TR:A0A2J6KKI5 A0A2J6KKI5_LACSA Protein-serine/threonine phosphatase OS=Lactuca 
sativa OX=4236 GN=LSAT_9X32241 PE=4 SV=1
Length=654

 Score = 91.3 bits (225),  Expect = 8e-20
 Identities = 82/302 (27%), Positives = 138/302 (46%), Gaps = 55/302 (18%)

Query  58   IRWGYTSVQGFRDEMEDD--IVIRSDAVDSFSYAAVFDGHAGSSSVKFLREELYKECVGA  115
            + WG  +  G R+ MED   ++   +         +FDGH G ++ +F        CVGA
Sbjct  387  LSWGSFATCGRRESMEDTHFLMPHVENQKDVHMFGIFDGHRGGAAAEF--------CVGA  438

Query  116  LQAGSLLNGGDFAAIKEALIKAFESVDRNLLKWLEANGD----EEDESGSTATVMIIRND  171
            L    L       +  +AL +AF + D    K L +N +    +E   G TA   +I  +
Sbjct  439  LPRLLLQTLDHATSPHDALKEAFINTDVAFRKELNSNSECKSKKEYHPGCTAIGAVIVEN  498

Query  172  VSFIAHIGDSCAVLSRSGQIEELTDYHRPYGSSRAAIQEVKRVKEAGG---WIVNGRICG  228
              F+A+ GD  A+L R+G    L+  H       ++ +E +RV   GG   W ++    G
Sbjct  499  RLFVANAGDCRAILCRAGSAIPLSKDH-----VASSPEERERVMSVGGEVKWQLDTWRVG  553

Query  229  DIA--VSRAFGDIRFKTKKNDMLKKGVDEGRWSEKFVSRIEFKGDMVVATPDIFQVPLTS  286
              A  V+R+ GD        D LK GV                     A P++ +  L+ 
Sbjct  554  QAALQVTRSIGD--------DDLKPGV--------------------TAEPEVTETILSD  585

Query  287  DVEFIILASDGLWDYMKSSDVVSYVRDQLRKHGNVQLACESLAQVALDRRSQDNISIIIA  346
            + E++++ SDGLWD +++ +VV  ++  +++ G   +  + LA  A +R S DNI++I+ 
Sbjct  586  EDEYLVMGSDGLWDVVRNDEVVEIMKKTVKEPG---MCSKRLAMEAAERGSNDNITVIVV  642

Query  347  DL  348
             L
Sbjct  643  FL  644


>TR:A0A2J6LM32 A0A2J6LM32_LACSA protein-serine/threonine phosphatase OS=Lactuca 
sativa OX=4236 GN=LSAT_4X94741 PE=3 SV=1
Length=452

 Score = 90.1 bits (222),  Expect = 1e-19
 Identities = 96/355 (27%), Positives = 146/355 (41%), Gaps = 102/355 (29%)

Query  60   WGYTSVQGFRDEMEDDIV-------------IRSDAVDSFS---------YAAVFDGHAG  97
            WG  SV G R EMED +V             +    +D  +         +  V+DGH G
Sbjct  122  WGSHSVCGKRPEMEDAVVAVPQFMQVPIKMFVADHVIDRVNPNLSDLTAHFFGVYDGHGG  181

Query  98   SSSVKFLREELYKECVGALQAGS--LLNG--GDFAAI--KEALIKAFESVD--------R  143
            S    + R+ L+      L+     L+ G   D   I  ++A  K F+ VD        R
Sbjct  182  SQVANYCRDRLHFALEEELKITKQELIKGTINDSLQIGWEKAFTKCFQKVDDEVGGNVSR  241

Query  144  NLLKWLEANGDEEDES---------GSTATVMIIRNDVSFIAHIGDSCAVLSRSGQIEEL  194
            N+    E +GD  D +         GSTA V +I +    IA+ GDS AVL R  +   L
Sbjct  242  NIP---EVSGDPSDITSEPVAPETVGSTAVVALICSSHIIIANCGDSRAVLYRGKEAMAL  298

Query  195  TDYHRPYGSSRAAIQEVKRVKEAGGWIV---NGRICGDIAVSRAFGDIRFKTKKNDMLKK  251
            ++ H+P         E  R++ AGG ++     R+ G +A+SR+ GD   K         
Sbjct  299  SNDHKPNRE-----DEYARIEAAGGKVIQWQGHRVFGVLAMSRSIGDRYLKP--------  345

Query  252  GVDEGRWSEKFVSRIEFKGDMVVATPDIFQVPLTSDVEFIILASDGLWDYMKSSDVVSYV  311
                  W              ++  P++       + E +ILASDGLWD M + +     
Sbjct  346  ------W--------------IIPEPEVTFTARAREDECLILASDGLWDVMSNEEACEVA  385

Query  312  RDQL----RKHGN--------------VQLACESLAQVALDRRSQDNISIIIADL  348
            R ++    +K+G                Q A + LA +A+ + S DNIS+I+ DL
Sbjct  386  RKRILIWHKKNGGNTLERVGPEAEDPAAQAAADYLAMLAIQKGSNDNISVIVVDL  440


>TR:A0A2J6KQA7 A0A2J6KQA7_LACSA protein-serine/threonine phosphatase OS=Lactuca 
sativa OX=4236 GN=LSAT_4X97501 PE=3 SV=1
Length=368

 Score = 89.4 bits (220),  Expect = 1e-19
 Identities = 77/274 (28%), Positives = 121/274 (44%), Gaps = 55/274 (20%)

Query  88   YAAVFDGHAGSSSVKFLREELYKECVGALQAGSLLNGGDFAAIKEALIKAFESVDRNLLK  147
            Y AVFDGH G  +  +  + L+     A +        +      A  +A+E+VD+    
Sbjct  129  YFAVFDGHGGWQASDYCMKSLHTALKEAWETADTTTEWN-KKWGSAFFRAYENVDKAC--  185

Query  148  WLEANGDEEDESGSTATVMIIRNDVSFIAHIGDSCAVLSRSGQIEELTDYHRPYGSSRAA  207
                  + E ++GSTA V+++ +     A+ GDS AVL R      L++ H+P       
Sbjct  186  ------EIETDAGSTALVVLLSSCQIVAANCGDSRAVLCRGSHTIPLSEDHKPDRE----  235

Query  208  IQEVKRVKEAGGWIVNG-----RICGDIAVSRAFGDIRFKTKKNDMLKKGVDEGRWSEKF  262
              E +R+ ++GG I++      R+ G +A+SRA GD R K                    
Sbjct  236  -DEEERIVKSGGCILSDEWGTPRVNGVLAMSRAIGDKRLK--------------------  274

Query  263  VSRIEFKGDMVVATPDIFQVPLTSDVEFIILASDGLWDYMKSSDVVSYVRDQLRKHGNV-  321
                      V A PD+     + D E +I+A+DGLWD M ++ V ++   +L++  NV 
Sbjct  275  --------PAVSAVPDLTFTTRSEDDECLIIATDGLWDVMSTTCVGNFACQKLQQERNVE  326

Query  322  -------QLACESLAQVALDRRSQDNISIIIADL  348
                   Q   E L Q A  R S DN  +I+ DL
Sbjct  327  RANKSPSQYVAECLHQEARSRSSSDNFCVIVVDL  360


>TR:A0A2J6M1H3 A0A2J6M1H3_LACSA protein-serine/threonine phosphatase OS=Lactuca 
sativa OX=4236 GN=LSAT_9X53561 PE=3 SV=1
Length=419

 Score = 89.7 bits (221),  Expect = 1e-19
 Identities = 97/360 (27%), Positives = 152/360 (42%), Gaps = 93/360 (26%)

Query  49   PSSLTGVTPIR-----WGYTSVQGFRDEMEDDIVIRSD-------AVDSFSYAAVFDGHA  96
            PS+    TP+      +G  SV G   +MED+I ++ +             +  VFDGH 
Sbjct  36   PSASNKETPVSSPAPLYGSISVVGRARDMEDEISVQPNFCRPEINGYRPVHFFGVFDGHG  95

Query  97   GSSSVKFLREELY----KECVGALQAGSLLNGGDFAAI-KEALIKAFESVDRNLLKWLEA  151
            G       +E ++    +E +     G    G D   + + ++ ++FE +D   +   + 
Sbjct  96   GHHVSALCKENMHVIMEEELMRVRTTGDKSTGEDVEELWRTSINRSFERMDEMAMALCQC  155

Query  152  NGDEEDES----------GSTATVMIIRNDVSFIAHIGDSCAVLSRSGQIEELTDYHRPY  201
            NG E  +           GSTA V+++ ++   +A+ GDS AVLSRSG+   L+  H+  
Sbjct  156  NGIENSKMCRFHPQLSLVGSTAVVLLLTDEFIIVANCGDSRAVLSRSGKAVPLSFDHK--  213

Query  202  GSSRAAIQEVKRVKEAGGWIV---NG-RICGDIAVSRAFGDIRFKTKKNDMLKKGVDEGR  257
             S R    E +R++ +GG I+   NG R+ G +A+SRA GD                   
Sbjct  214  -SDRE--DERERIEASGGRILFAGNGARVEGVLAMSRAIGD-------------------  251

Query  258  WSEKFVSRIEFKGDMVVATPDIFQVPLTSDVEFIILASDGLWDYMKSSDVVSYVR-----  312
                      F   +V++ P+       S+   +ILASDGLWD + S      VR     
Sbjct  252  ---------RFLKQVVISEPEYTFTRRESEDMSLILASDGLWDVLSSELSCEVVRKCQQE  302

Query  313  DQLRKHGNV------------------------QLACESLAQVALDRRSQDNISIIIADL  348
            D+  K G V                          A   L ++A+ RRS DNIS+I+ DL
Sbjct  303  DEKCKMGMVAQRAAGGGGGGGGGGQVYASRSATASAAALLVRLAMGRRSNDNISVIVVDL  362


>TR:A0A2J6L1A8 A0A2J6L1A8_LACSA protein-serine/threonine phosphatase OS=Lactuca 
sativa OX=4236 GN=LSAT_9X58161 PE=3 SV=1
Length=258

 Score = 86.3 bits (212),  Expect = 3e-19
 Identities = 82/297 (28%), Positives = 132/297 (44%), Gaps = 61/297 (21%)

Query  72   MEDDIVIRSDAVDS----FSYAAVFDGHAGSSSVKFLREELYKECVGALQAGSLLNGGDF  127
            MED + I    VD     F +  V+DGH GS      RE L+K     +   +     + 
Sbjct  1    MEDAVSIEKKFVDENSRKFDFYGVYDGHGGSRVAYACRERLHKLLATEIDIEN--KNTEE  58

Query  128  AAIKEALIKAFESVDRNLLKWLEANGDEEDESGSTATVMIIRNDVSFIAHIGDSCAVLSR  187
               +  ++++F  +D  + +      D  D  GSTA V ++ +    +A+ GDS AVLSR
Sbjct  59   MNWENLMVESFAKMDEEVNET-----DIVDSIGSTAVVAVVSDKEIVVANCGDSRAVLSR  113

Query  188  SGQIEELTDYHRPYGSSRAAIQEVKRVKEAGGWIV--NG-RICGDIAVSRAFGDIRFKTK  244
             G    L+  H+P         E++R++ +GG ++  NG R+ G +A SR+ GD + K  
Sbjct  114  GGVPVPLSVDHKPNRP-----DELERIELSGGRVIDWNGLRVLGVLATSRSIGDRQLK--  166

Query  245  KNDMLKKGVDEGRWSEKFVSRIEFKGDMVVATPDIFQVPLTSDVEFIILASDGLWDYMKS  304
                                        V+A P++         EF+ILASDGLWD + S
Sbjct  167  --------------------------PYVIAKPEVIVNKRDDADEFMILASDGLWDVI-S  199

Query  305  SDVVSYV-----------RDQLRKH--GNVQLACESLAQVALDRRSQDNISIIIADL  348
            +D+   V           R  +++H           L ++A+ R S+DNIS+I+ +L
Sbjct  200  NDLACQVVRKCLDGWTCRRRSMKEHHKRTTNNPAMFLTELAMARGSKDNISVIVVNL  256


>TR:A0A2J6LIK2 A0A2J6LIK2_LACSA PPM-type phosphatase domain-containing protein 
OS=Lactuca sativa OX=4236 GN=LSAT_5X128101 PE=4 SV=1
Length=308

 Score = 83.2 bits (204),  Expect = 8e-18
 Identities = 90/336 (27%), Positives = 142/336 (42%), Gaps = 72/336 (21%)

Query  37   GRHRCSAIAIDAPSSLTGVTPIRWGYTSVQGFR-DEMEDDIVIRSDAVDS--FSYAAVFD  93
            G   CSA      S ++    +  GY  V+G    +MED +  +   VD       A+FD
Sbjct  15   GLSSCSAETGKGKSKMS--KHVTHGYHLVKGKSYHDMEDYVFAQFKKVDDNELGLFAIFD  72

Query  94   GHAGSSSVKFLREELYKECVGALQAGSLLNG-----------------GDFAAIKEALIK  136
            GH       +LR  L++  +   +    L+                   DF    E  I+
Sbjct  73   GHLSHEVPDYLRSHLFENILNEARNTLFLHSIKLYFIDSLHLLFPSFQPDFWTETECAIR  132

Query  137  -AFESVDRNLLKWLEANGDEEDESGSTATVMIIRNDVSFI-AHIGDSCAVLSRSGQIEEL  194
             A+   D  +L+     G    + GSTA   I+ N    + A++GDS AV+ + G  ++L
Sbjct  133  RAYRITDETILEKAVDLG----KGGSTAVTAILINCKKLVVANVGDSRAVICKKGVAKQL  188

Query  195  TDYHRPYGSSRAAIQEVKRVKEAGGWIVN-----GRICGDIAVSRAFGDIRFKTKKNDML  249
            +  H P        +E + +++ GG++        R+ G +AV+RAFGD           
Sbjct  189  SIDHEPS-------KEREVIEDRGGFVSTFPGDVPRVDGRLAVARAFGD-----------  230

Query  250  KKGVDEGRWSEKFVSRIEFKGDMVVATPDIFQVPLTSDVEFIILASDGLWDYMKSSDVVS  309
             K + E   SE                PD+F   +  D EFIILASDG+W  M + + V 
Sbjct  231  -KSLKEHLSSE----------------PDVFMEMIDDDTEFIILASDGVWKVMTNQEAV-  272

Query  310  YVRDQLRKHGNVQLACESLAQVALDRRSQDNISIII  345
               D +    + + A + L + AL R+S D+IS I+
Sbjct  273  ---DCIMNVKDARAAAKQLTEEALTRKSTDDISCIV  305


>TR:A0A2J6M750 A0A2J6M750_LACSA protein-serine/threonine phosphatase OS=Lactuca 
sativa OX=4236 GN=LSAT_1X37181 PE=3 SV=1
Length=400

 Score = 84.0 bits (206),  Expect = 1e-17
 Identities = 85/346 (25%), Positives = 138/346 (40%), Gaps = 90/346 (26%)

Query  60   WGYTSVQGFRDEMEDDIVI-------------RSDAVDSFS---------YAAVFDGHAG  97
            WG  SV G R EMED + +                 +D  S         +  V+DGH G
Sbjct  78   WGLHSVCGKRPEMEDSVAVVPRFMEVPIKMFVGDHVIDGMSSNLTDLTSHFFGVYDGHGG  137

Query  98   SSSVKFLREELYKECVGALQAGSLLNGGDFAAIK--EALIKAFESVDRNLLKWLEANGDE  155
            S    +  + ++      L+  +     D   ++  +     F+ VD  +   +     E
Sbjct  138  SQVADYCHDRIHLALEEELKLVAQETFNDTLQVQWEKVFTNCFQKVDDEVGGRVSRKTPE  197

Query  156  EDES----------GSTATVMIIRNDVSFIAHIGDSCAVLSRSGQIEELTDYHRPYGSSR  205
             +            GSTA V +I +    IA+ GDS AVL R  +   L++ H+P     
Sbjct  198  SESLIPEPVAPETVGSTAVVAVICSSHIIIANCGDSRAVLYRGKEAIALSNDHKPNRED-  256

Query  206  AAIQEVKRVKEAGGWIV--NG-RICGDIAVSRAFGDIRFKTKKNDMLKKGVDEGRWSEKF  262
                E  R++ AGG ++  NG R+ G +A+SR+ GD   K               W    
Sbjct  257  ----EYARIEAAGGKVIQWNGHRVFGVLAMSRSIGDGYLKP--------------W----  294

Query  263  VSRIEFKGDMVVATPDIFQVPLTSDVEFIILASDGLWDYMKSSDVVSYVRDQL----RKH  318
                      ++  P++       + E ++LASDGLWD M + +V    R ++    +K+
Sbjct  295  ----------IIPEPEVTFTARAREDECLVLASDGLWDVMSNEEVCEIARKRILIWHKKN  344

Query  319  GN----------------VQLACESLAQVALDRRSQDNISIIIADL  348
            G                  Q A + L  +AL + ++DNIS+I+ DL
Sbjct  345  GGTTTDRGTCTGVGPDPAAQAAADYLVMLALQKGTKDNISVIVVDL  390


>TR:A0A2J6M382 A0A2J6M382_LACSA protein-serine/threonine phosphatase OS=Lactuca 
sativa OX=4236 GN=LSAT_7X66420 PE=3 SV=1
Length=1484

 Score = 84.0 bits (206),  Expect = 3e-17
 Identities = 94/392 (24%), Positives = 156/392 (40%), Gaps = 92/392 (23%)

Query  11    FHSNTLRHSAYPSADAGGGLVVYPTYGRHRCSAIAIDAPSSLTGVTPIRWGYTSVQGFRD  70
             F S+ +  S     D  G + V  T    +   +  +    +T   P+ WG TS+ G + 
Sbjct  1121  FLSDEIEESISSPHDVNGQIKVTGT----KIENVMTNIEDVMTNYVPL-WGVTSICGKKS  1175

Query  71    EMEDDI-------------VIRSDAVDSFS---------YAAVFDGHAGSSSVKFLREEL  108
             +MED +             + R    +  S         +  V+DGH GS    +    +
Sbjct  1176  DMEDAVATVPRFLKVPIQMLTRDPGHEKLSKSPIHMTTHFFGVYDGHGGSEVANYCSGRV  1235

Query  109   YKECVGALQAGSLLNGGDFAAIK----------EALIKAFESVDRNLL-KWLEANGDEED  157
             +      L+      GGD + I           +A +K    VD  +  K+        +
Sbjct  1236  HTALQEELEPFIRSWGGDGSGIDIDNSGQEMWTKAFVKCILKVDDEIGGKYGNLEHVAPE  1295

Query  158   ESGSTATVMIIRNDVSFIAHIGDSCAVLSRSGQIEELTDYHRPYGSSRAAIQEVKRVKEA  217
               GS A V +I +    +++ GDS AVL R  +   L+  H+P      A     R++ A
Sbjct  1296  TVGSCALVALICSSHIIVSNCGDSRAVLYRGKEAMALSVDHKPNREDECA-----RIEAA  1350

Query  218   GGWIV--NG-RICGDIAVSRAFGDIRFKTKKNDMLKKGVDEGRWSEKFVSRIEFKGDMVV  274
             GG ++  NG R+ G +A+SR+ GD   K               W              ++
Sbjct  1351  GGKVIQWNGHRVFGVLALSRSIGDRYLKP--------------W--------------II  1382

Query  275   ATPDIFQVPLTSDVEFIILASDGLWDYMKSSDVVSYVRDQL----RKHGNVQL-------  323
               P++  +P   + E +ILAS GLWD M + +       ++    +K+GN+ L       
Sbjct  1383  PNPEVKVIPCVREDECLILASAGLWDVMSNKEACQIATKRILIWHKKNGNISLPQERGQW  1442

Query  324   -------ACESLAQVALDRRSQDNISIIIADL  348
                    A E L+  AL R S+DNI++I+ D+
Sbjct  1443  IDPAAQEASEYLSNHALQRGSKDNITVIVIDM  1474


>TR:A0A2J6LI84 A0A2J6LI84_LACSA protein-serine/threonine phosphatase OS=Lactuca 
sativa OX=4236 GN=LSAT_5X135600 PE=3 SV=1
Length=461

 Score = 80.1 bits (196),  Expect = 3e-16
 Identities = 90/343 (26%), Positives = 139/343 (41%), Gaps = 88/343 (26%)

Query  60   WGYTSVQGFRDEMEDDIV---------IRSDAVDSF-------------SYAAVFDGHAG  97
            +G+ SV G R EMED +          +R  A D                +  V+DGH G
Sbjct  143  YGFHSVCGKRPEMEDAVATVPQFMKIPVRMLAGDRMINGVNPNLNDLTAHFFGVYDGHGG  202

Query  98   SSSVKFLR-------EELYKECVGALQAGSLLNGGDFAAIKEALIKAFESVDRNLLKWLE  150
                 + R       EE  K     L  G++ N    A  ++     F+ VD  +     
Sbjct  203  YQVANYCRDRVHIALEEEIKVMKQELVKGTM-NDTVQAQWEKIFTNCFQKVDDEVGGKTT  261

Query  151  ANGDEEDES-----GSTATVMIIRNDVSFIAHIGDSCAVLSRSGQIEELTDYHRPYGSSR  205
               D  D       GSTA V +I +    +A+ GDS AVL R  +   L+  H+P     
Sbjct  262  GIMDSSDPIAPETVGSTAVVSLICSSHIIVANCGDSRAVLYRGKEAIPLSTDHKPNRED-  320

Query  206  AAIQEVKRVKEAGGWIV--NG-RICGDIAVSRAFGDIRFKTKKNDMLKKGVDEGRWSEKF  262
                E  R++ AGG ++  NG R+ G +A+SR+ GD   K               W    
Sbjct  321  ----EYARIEAAGGKVIQWNGHRVFGVLAMSRSIGDGYLKP--------------W----  358

Query  263  VSRIEFKGDMVVATPDIFQVPLTSDVEFIILASDGLWDYMKSSDVVSYVRDQL----RKH  318
                      ++  P++   P   + E +ILASDGLWD M + +     + ++    +K+
Sbjct  359  ----------IIPEPEVTFTPRAKEDECLILASDGLWDVMSNEEACQVAKRRILIWHKKN  408

Query  319  GN-------------VQLACESLAQVALDRRSQDNISIIIADL  348
            G               Q A + L+ +AL + S+DNIS+++ DL
Sbjct  409  GGAPFERGVGGVDPAAQAAADYLSVLALQKGSKDNISVVVVDL  451


>TR:A0A2J6M2V4 A0A2J6M2V4_LACSA protein-serine/threonine phosphatase OS=Lactuca 
sativa OX=4236 GN=LSAT_5X185781 PE=3 SV=1
Length=387

 Score = 75.9 bits (185),  Expect = 5e-15
 Identities = 101/383 (26%), Positives = 169/383 (44%), Gaps = 92/383 (24%)

Query  19   SAYPSADAGGGLVVYPTYGRHRCSAIAIDAPSSLTGVTPIRWGYTSVQGFRDEMEDDI--  76
            S   + D GG L V  ++    C+A       SL   T     + S+QG R   ED +  
Sbjct  34   SCMTAYDDGGALAVLQSF---ECAAQWGFMVESLKNSTK-NCEFASLQGHRKYQEDRVTC  89

Query  77   -------VIRSDAVDS--FSYAAVFDGHAGSSSVKFLREELYKECV-----GALQA----  118
                   +I  DA ++      A+FDGH G+ + +  ++ L    +     GA +     
Sbjct  90   NLGIQIPLIGKDARNAAKVDLLAIFDGHGGTEASETAKQNLLDYFLVHVIAGAFKKSSTL  149

Query  119  ------------GSLLNGGDFAA---IKEALIKAFESVDRNLLKWLEANGDEEDESGSTA  163
                        GSLL   D +    +KEAL+ A   +D   LK+      +   +GSTA
Sbjct  150  YDNQHDLVKGSHGSLLEMEDKSLHDMLKEALLGAIRDID---LKFSLEAIQKGYSAGSTA  206

Query  164  TVMIIRNDVS-FIAHIGDSCAVLSRSGQIEELTDYHRPYGSSRAAIQEVKRVKEAGGWIV  222
            +++++ ND    IA++GDS  +L  SG  EELT  H P      A     R++ AGG+++
Sbjct  207  SIVVLLNDEELMIANVGDSKVILC-SGYAEELTSDHHPDRDDERA-----RIEVAGGFVL  260

Query  223  N---GRICGDIAVSRAFGDIRFKTKKNDMLKKGVDEGRWSEKFVSRIEFKGDMVVATPDI  279
            +    R+ G +AVSRA GD++ K              R+              V+A P+ 
Sbjct  261  DWDVPRVNGVLAVSRAIGDVQLK--------------RYG-------------VIAEPET  293

Query  280  FQVPLTSDVE-FIILASDGLWDYMKSSDVVSYVRD-QLRKHG----------NVQLACES  327
                  SD + ++++ASDG+++ +    V   + D +++++G          ++ LA   
Sbjct  294  VGWRNMSDKDGYLVVASDGVFESLTPQSVCQLIGDAKVQENGAPYDKFPFLPSLSLAYR-  352

Query  328  LAQVALDRRSQDNISIIIADLGR  350
            + + AL R S DN+S I+  L +
Sbjct  353  VVKTALQRGSTDNLSAIVVPLAQ  375


>TR:A0A2J6K6E5 A0A2J6K6E5_LACSA PPM-type phosphatase domain-containing protein 
OS=Lactuca sativa OX=4236 GN=LSAT_4X125000 PE=4 SV=1
Length=417

 Score = 73.6 bits (179),  Expect = 3e-14
 Identities = 70/281 (25%), Positives = 122/281 (43%), Gaps = 51/281 (18%)

Query  78   IRSDAVDSFSYAAVFDGHAGSSSVKFLREELYKECVGALQAGSLLNGGDF-AAIKEALIK  136
            +  D V ++S   +FDGH GS++  + +E L    + A+     LN  ++ A +  AL+ 
Sbjct  55   VLGDGVATYSVFGIFDGHNGSAAAIYTKENLLNNVLKAIPTD--LNRDEWIAVLPRALVA  112

Query  137  AFESVDRNLLKWLEANGDEEDESGSTATVMIIRNDVSFIAHIGDS-CAVLSRSGQIEELT  195
             F   D++  + +++       SG+T T +I+   V  +A +GDS C + S  G +  L+
Sbjct  113  GFVKTDKDFQEQVQS-------SGTTVTFVIVEGSVITVASVGDSRCILESAEGGLYYLS  165

Query  196  DYHRPYGSSR------AAIQEVKRVKEAGGWIVNGRIC--GDIAVSRAFGDIRFKTKKND  247
              HR   S        A+  EV R+   GG  +    C  G + +SR+ GD+        
Sbjct  166  ADHRLECSEEERERVTASGGEVGRLNAGGGAQIGPLRCWPGGLCLSRSIGDLDV------  219

Query  248  MLKKGVDEGRWSEKFVSRIEFKGDMVVATPDIFQVPLTSDVEFIILASDGLWDYMKSSDV  307
                                  G+ +V  P + QV L+S    +I+ASDG+WD M +   
Sbjct  220  ----------------------GEFIVPVPYVKQVKLSSAGGRMIIASDGVWDAMSAEAA  257

Query  308  VSYVRDQLRKHGNVQLACESLAQVALDRRSQDNISIIIADL  348
            +   R         Q+  E++    L    +D+ + I+ D+
Sbjct  258  LVCCRGLPPDTAAAQIVKEAVQFKGL----RDDTTCIVVDI  294


>TR:A0A2J6KSA5 A0A2J6KSA5_LACSA PPM-type phosphatase domain-containing protein 
OS=Lactuca sativa OX=4236 GN=LSAT_1X20960 PE=4 SV=1
Length=434

 Score = 73.6 bits (179),  Expect = 3e-14
 Identities = 71/295 (24%), Positives = 126/295 (43%), Gaps = 51/295 (17%)

Query  78   IRSDAVDSFSYAAVFDGHAGSSSVKFLREELYKECVGALQAGSLLNGGDF-AAIKEALIK  136
            +  D V ++S   + DGH G+++  + +E L    + A+ A   LN  ++ AA+  AL+ 
Sbjct  55   VLGDGVTTYSVFGILDGHNGAAAAIYTKENLLNNVLSAIPAD--LNREEWIAALPRALVA  112

Query  137  AFESVDRNLLKWLEANGDEEDESGSTATVMIIRNDVSFIAHIGDS-CAVLSRSGQIEELT  195
             F   D++         ++   SG+T T +II   +  +A +GDS C + S  G +  L+
Sbjct  113  GFIKTDKDF-------QEKGQLSGTTVTFVIIEGFIVTVASVGDSRCILESADGSLYYLS  165

Query  196  DYHRPYGSSR------AAIQEVKRVKEAGGWIVNGRIC--GDIAVSRAFGDIRFKTKKND  247
              HR   +        A+  EV R+   GG  +    C  G + +SR+ GD+        
Sbjct  166  ADHRFEDNEEETERVTASGGEVGRLNTGGGTQIGPLRCWPGGLCLSRSIGDLDV------  219

Query  248  MLKKGVDEGRWSEKFVSRIEFKGDMVVATPDIFQVPLTSDVEFIILASDGLWDYMKSSDV  307
                                  G+ +V  P + QV L+S    +I+ASDG+WD + +   
Sbjct  220  ----------------------GEFIVPVPYVKQVKLSSAGGRLIIASDGVWDALSAEAA  257

Query  308  VSYVRDQLRKHGNVQLACESLAQVALDRRSQDNISIIIADLGRTEWKNLPAQRQN  362
            +   R         Q+  E++    L    +D+ + ++ D+   E  N P   Q+
Sbjct  258  LECCRGMPPDAAAGQVVKEAVQPKGL----RDDTTCVVVDILPAEKTNPPPMPQH  308


>TR:A0A2J6JMF7 A0A2J6JMF7_LACSA PPM-type phosphatase domain-containing protein 
OS=Lactuca sativa OX=4236 GN=LSAT_7X73241 PE=4 SV=1
Length=408

 Score = 72.4 bits (176),  Expect = 7e-14
 Identities = 77/305 (25%), Positives = 130/305 (43%), Gaps = 70/305 (23%)

Query  85   SFSYAAVFDGHAGSSSVKFLREELYKECVGALQAGSLLNGGD--FAAIKEALIKAFESVD  142
            SFS  A+FDGH G S+  F +E L    + A+  G    G +    A+  AL+  F   D
Sbjct  59   SFSVFAIFDGHNGISAAIFAKENLLNNILSAIPQGC---GREEWLQALPRALVAGFVKTD  115

Query  143  RNLLKWLEANGDEEDESGSTATVMIIRNDVSFIAHIGDS-CAVLSRSGQIEELTDYHRPY  201
                +       + + SG+T T ++I      +A +GDS C + +++G +  LT  HR  
Sbjct  116  IEFQQ-------KGETSGTTVTFVVIDGWTITVASVGDSRCILDTQAGVVSLLTVDHR--  166

Query  202  GSSRAAIQEVKRVKEAGGWIVNGRI------------C--GDIAVSRAFGDIRFKTKKND  247
                  ++E +RV  +GG +  GR+            C  G + +SR+ GD         
Sbjct  167  --LEENVEERERVTASGGEV--GRLNIFGGNEVGPLRCWPGGLCLSRSIGDTDV------  216

Query  248  MLKKGVDEGRWSEKFVSRIEFKGDMVVATPDIFQVPLTSDVEFIILASDGLWDYMKSSDV  307
                                  G+ +V  P + QV L+S    +I+ASDG+WD + S   
Sbjct  217  ----------------------GEFIVPIPHVKQVKLSSSGGRLIIASDGIWDALSSDTA  254

Query  308  VSYVRDQLRKHGNVQLACESLAQVALDRRS-QDNISIIIADL---GRTEWKNLPAQRQNV  363
                R         +LA + + + AL  R  +D+ + ++ D+   G       P ++QN+
Sbjct  255  AQSCRGL-----PAELAAKLVVKEALRSRGLKDDTTCLVVDIIPYGYPVLPPTPRKKQNL  309

Query  364  VVELV  368
            +  L+
Sbjct  310  LTSLI  314


>TR:A0A2J6LZ67 A0A2J6LZ67_LACSA protein-serine/threonine phosphatase OS=Lactuca 
sativa OX=4236 GN=LSAT_2X83661 PE=3 SV=1
Length=378

 Score = 71.2 bits (173),  Expect = 2e-13
 Identities = 71/280 (25%), Positives = 117/280 (42%), Gaps = 53/280 (19%)

Query  85   SFSYAAVFDGHAGSSSVKFLREELYKECVGALQAGSLLNGGDFAAIKEALIKAFESVDRN  144
            S +Y  V+DGH G  + +F+   L++     L+  +   GG     K+ + KAF++ +  
Sbjct  57   SATYIGVYDGHGGPEASRFINSHLFRY----LEKFADERGG---LSKDVIAKAFDATETE  109

Query  145  LLKWLEANGDEEDES---GSTATVMIIRNDVSFIAHIGDSCAVLSRSGQ-----------  190
             L  ++ +  +  +    GS   + +I N   F+A++GDS AVL R              
Sbjct  110  FLHLVKESWLDRPQIVSVGSCCLLGVISNGTLFVANLGDSRAVLGRQASGGGRMVHSSTV  169

Query  191  -IEELTDYHRPYGSSRAAIQEVKRVKEA-------------GGWIVNGRICGDIAVSRAF  236
              E L+  H         ++EV++  +A             G W    RI G I VSR+ 
Sbjct  170  VAERLSTDHN------VGVEEVRKEVKALHPDDAHIVVYTHGVW----RIKGIIQVSRSI  219

Query  237  GDIRFKTKKNDMLKKGVDEGRWSEKFVSRIEFKGDMVVATPDIFQVPLTSDVEFIILASD  296
            GD+  K       K   +     +++ S    K  ++ A P I    L     F+I ASD
Sbjct  220  GDVYLK-------KPEYNRNPLFQQYASPFPLKRAVMSAEPSIITRKLRPQDLFLIFASD  272

Query  297  GLWDYMKSSDVVSYVRDQLRKHGNVQLACESLAQVALDRR  336
            GLW+ +   D V  V    R +G  +    +  +VA  +R
Sbjct  273  GLWEQLSDEDAVEIVHKNPR-NGIAKRLIRAAIEVAARKR  311


>TR:A0A2J6JLN6 A0A2J6JLN6_LACSA protein-serine/threonine phosphatase OS=Lactuca 
sativa OX=4236 GN=LSAT_9X66780 PE=3 SV=1
Length=389

 Score = 70.9 bits (172),  Expect = 2e-13
 Identities = 68/290 (23%), Positives = 127/290 (44%), Gaps = 37/290 (13%)

Query  72   MEDDIVIRSDAVDSF------SYAAVFDGHAGSSSVKFLREELYKECVGALQAGSLLNGG  125
            +ED   + S ++ S       ++  V+DGHAG  + +F+   L+     +    S+    
Sbjct  63   LEDQCQLESGSLSSIEHGPQGTFVGVYDGHAGPEASRFINNHLFNNIKNS-NLFSIFTTP  121

Query  126  DFAAIKEALI-----KAFESVDRNLLKWLEA---NGDEEDESGSTATVMIIRNDVSFIAH  177
            +  +  E +      KAF + +   +  +E+   +  +    GS   V +I N V ++A+
Sbjct  122  ELTSENEGMSDDVIRKAFLATEEEFISLVESEWLSNPKMASVGSCCLVGVICNGVLYVAN  181

Query  178  IGDSCAVLSRSGQ-------IEELTDYHRPYGSSRAAIQEVKRVKEAGGWIVN-----GR  225
             GDS AVL+R  +       +    +++  Y S R   +E++ +      IV       R
Sbjct  182  AGDSRAVLAREEKGINGFKGVRVSEEHNASYESVR---EELRSLHPNDPNIVALKHNVWR  238

Query  226  ICGDIAVSRAFGDIRFKTKKNDMLKKGVDEGRWSEKFVSRIEFKGDMVVATPDIFQVPLT  285
            + G I +SR+ GD+  K       K   ++     KF+    F   ++ A P +    LT
Sbjct  239  VRGLIQISRSIGDVYLK-------KPEFNKEPLLPKFILPEPFNQPILKAEPSVLVQKLT  291

Query  286  SDVEFIILASDGLWDYMKSSDVVSYVRDQLRKHGNVQLACESLAQVALDR  335
             + +F+I ASDGLW+++   + V  V+   +     +L   +L + A  R
Sbjct  292  PEDQFLIFASDGLWEHLSDQEAVDIVKSSPQNGIGRKLVKAALRKAAKKR  341


>TR:A0A2J6MI21 A0A2J6MI21_LACSA PPM-type phosphatase domain-containing protein 
OS=Lactuca sativa OX=4236 GN=LSAT_6X113680 PE=4 SV=1
Length=431

 Score = 70.9 bits (172),  Expect = 3e-13
 Identities = 67/290 (23%), Positives = 125/290 (43%), Gaps = 51/290 (18%)

Query  78   IRSDAVDSFSYAAVFDGHAGSSSVKFLREELYKECVGALQAGSLLNGGDF-AAIKEALIK  136
            +  D + ++S   +FDGH GS++  + +E L    + A+     LN  ++ AA+  A++ 
Sbjct  53   VLGDGITTYSVFGIFDGHNGSAAAIYTKENLLNNVLCAIPPN--LNRDEWVAALPRAMVA  110

Query  137  AFESVDRNLLKWLEANGDEEDESGSTATVMIIRNDVSFIAHIGDS-CAVLSRSGQIEELT  195
             F   D++         ++   SG+T T +I+   +  +A +GDS C + S  G +  L+
Sbjct  111  GFVKTDKDF-------QEKAQMSGTTVTFVIVEGLIVTVASVGDSRCILESADGSVYFLS  163

Query  196  DYHRPYGSSR------AAIQEVKRVKEAGGWIVNGRIC--GDIAVSRAFGDIRFKTKKND  247
              HR   +        A+  EV R+   GG  +    C  G + +SR+ GD        D
Sbjct  164  ADHRLDTNEEERERVTASGGEVGRLNTGGGTEIGPLRCWPGGLCLSRSIGD-------RD  216

Query  248  MLKKGVDEGRWSEKFVSRIEFKGDMVVATPDIFQVPLTSDVEFIILASDGLWDYMKSSDV  307
            +                     G+ +V  P + QV L+S    ++++SDG+WD + +   
Sbjct  217  V---------------------GEFIVPVPHVKQVKLSSAGGRLVISSDGVWDALSAESA  255

Query  308  VSYVRDQLRKHGNVQLACESLAQVALDRRSQDNISIIIADLGRTEWKNLP  357
            +   R    +     +  E++    L    +D+ + I+ D+   E  N P
Sbjct  256  LECSRGLAPESAAAHIVKEAVQVKGL----RDDTTCIVVDVLPPEKTNPP  301


>TR:A0A2J6JNJ4 A0A2J6JNJ4_LACSA PPM-type phosphatase domain-containing protein 
OS=Lactuca sativa OX=4236 GN=LSAT_4X14880 PE=4 SV=1
Length=424

 Score = 65.9 bits (159),  Expect = 1e-11
 Identities = 70/273 (26%), Positives = 117/273 (43%), Gaps = 50/273 (18%)

Query  85   SFSYAAVFDGHAGSSSVKFLREELYKECVGALQAGSLLNGGDFAAIKEALIKAFESVDRN  144
            +FS   +FDGH G ++  + ++ L+   + A+  G L       A+  AL+  F   D  
Sbjct  66   TFSVFGIFDGHNGDAAAIYSKDHLFSHVLDAIPRG-LGRHEWLQALPRALVAGFVKTD--  122

Query  145  LLKWLEANGDEEDESGSTATVMIIRNDVSFIAHIGDS-CAVLSRSGQIEELTDYHRPYGS  203
              K  ++ G     SG+TAT +II      +A +GDS C + +  G +  LT  HR   +
Sbjct  123  --KQFQSKG---LTSGTTATFVIIDEWTVTVASVGDSRCILDTPDGAVSVLTVDHRLEEN  177

Query  204  SR-----AAIQEVKRVKEAGGWIVNGRIC--GDIAVSRAFGDIRFKTKKNDMLKKGVDEG  256
            +      A+  EV R+   GG  +    C  G + +SR+ GD+                 
Sbjct  178  TEEERVTASGGEVGRLNVIGGPEIGPLRCWPGGLCLSRSIGDMDV---------------  222

Query  257  RWSEKFVSRIEFKGDMVVATPDIFQVPLTSDVEFIILASDGLWDYMKSSDVVSYVRDQLR  316
                         G+ +V  P + QV L++    +I+ASDG+WD + S       R    
Sbjct  223  -------------GEFIVPIPHVKQVKLSNRGGRLIIASDGIWDALSSEAAAGSCR----  265

Query  317  KHGNVQLACESLAQVALDRRS-QDNISIIIADL  348
                 +LA   + + AL  R  +D+ + I+ D+
Sbjct  266  -RLPSELAARQVVKEALRTRGLKDDTTCIVVDI  297


>TR:A0A2J6MHS7 A0A2J6MHS7_LACSA protein-serine/threonine phosphatase OS=Lactuca 
sativa OX=4236 GN=LSAT_8X75400 PE=3 SV=1
Length=525

 Score = 65.9 bits (159),  Expect = 1e-11
 Identities = 74/289 (26%), Positives = 125/289 (43%), Gaps = 49/289 (17%)

Query  87   SYAAVFDGHAGSSSVKFLREELYKECVGALQAGSLLNGGDFAAIKEALIK-AFESVDRNL  145
            ++  V+DGH G  +  F+RE L+   +   Q    L       I E +++ AF   ++  
Sbjct  74   TFVGVYDGHGGREAAWFVREHLFNNLIRFAQEREGL-------ISEQILRNAFTETEQGF  126

Query  146  LKWLEA---NGDEEDESGSTATVMIIRNDVSFIAHIGDSCAVLSRSGQ-------IEELT  195
            + +      +       GS   V II N   F+A++GDS AVL R+          + LT
Sbjct  127  IYFAREALKHIPNIYSIGSCCLVGIIWNRRLFVANLGDSRAVLGRANPRNLSKVIAQPLT  186

Query  196  DYHRPYGSSRAAIQEVKRV--------------KEAGGWIVNGRICGDIAVSRAFGDIRF  241
            + H       A++ EV+R                E G W    R+ G I +SR+ GD+  
Sbjct  187  NDHN------ASMMEVRRDLQLDHPEDPNIVVRDEHGVW----RVKGIIQISRSIGDLYL  236

Query  242  KTKKNDMLKKGVDEGRWSEKFVSRIEFKGDMVVATPDIFQVPLTSDVEFIILASDGLWDY  301
            K+ + D+        R +E  +++   + D  V + DI     T+D  FI+ ASDGLWD 
Sbjct  237  KSSEFDIDDPNFPRFRLTEP-INKPVLRSDPTVQSRDIE----TTD-RFIVFASDGLWDN  290

Query  302  MKSSDVVSYVRDQLRKHGNVQLACESLAQVALDRRSQDNISIIIADLGR  350
            +     +  V+   R  G  +   +   +VA  ++ +   +I   ++GR
Sbjct  291  LSDQKAIDIVQKNPRS-GIAKRLIKKALEVAAKKQGRKYKAIRKFEMGR  338


>TR:A0A2J6L769 A0A2J6L769_LACSA protein-serine/threonine phosphatase OS=Lactuca 
sativa OX=4236 GN=LSAT_3X71621 PE=3 SV=1
Length=407

 Score = 65.5 bits (158),  Expect = 1e-11
 Identities = 66/264 (25%), Positives = 114/264 (43%), Gaps = 32/264 (12%)

Query  87   SYAAVFDGHAGSSSVKFLREELY---KECVGALQAGSLLNGGDFAAIKEALIKAFESVDR  143
            ++  V+DGH G  + +++ + L+   K      Q+ S+          + + KAF++ + 
Sbjct  79   TFIGVYDGHGGPETSRYVNDHLFQNLKRFTTEQQSMSI----------DVIQKAFQATED  128

Query  144  NLLKWLEANGDEEDES---GSTATVMIIRNDVSFIAHIGDSCAVLSR----SGQIEELTD  196
              L  +      + +    GS   V +I N V +IA+ GDS AVL R    +G++  +  
Sbjct  129  GFLSIVAKQWIVKPQLAAVGSCCLVGVICNGVLYIANAGDSRAVLGRVVKATGEVIGIQL  188

Query  197  YHRPYGSSRAAIQEVKRVKEAGGWIVN-----GRICGDIAVSRAFGDIRFKTKKNDMLKK  251
                  S  +  QE+ R+      IV       R+ G I +SR+ GD+  K       K 
Sbjct  189  STEHNASIESVRQELHRLHPDDPQIVVLKHNVWRVKGLIQISRSIGDVYLK-------KA  241

Query  252  GVDEGRWSEKFVSRIEFKGDMVVATPDIFQVPLTSDVEFIILASDGLWDYMKSSDVVSYV  311
              +      KF  R   +  ++ A P I    L  D  F+I ASDGLW+++ + + V  V
Sbjct  242  EFNREPLYAKFRLRDPIRRPILTADPSISTHELQPDDRFLIFASDGLWEHLTNQEAVDIV  301

Query  312  RDQLRKHGNVQLACESLAQVALDR  335
            ++        +L   +L + A  R
Sbjct  302  QNHPNNGSARRLVKAALQEAAKKR  325


>TR:A0A2J6M6D3 A0A2J6M6D3_LACSA PPM-type phosphatase domain-containing protein 
OS=Lactuca sativa OX=4236 GN=LSAT_5X107940 PE=4 SV=1
Length=177

 Score = 61.2 bits (147),  Expect = 4e-11
 Identities = 49/155 (32%), Positives = 79/155 (51%), Gaps = 24/155 (15%)

Query  90   AVFDGHAGSSSVKFLREELYKECVGALQAGSLLNGGDF-AAIKEALIKAFESVDRNLLKW  148
            A++DGH G S   +L++ L+          ++L  G+F      ++ KA+E  D+ +L  
Sbjct  21   AIYDGHLGDSVPSYLQKHLFS---------NILKEGEFWTDPNRSISKAYERTDQAILSH  71

Query  149  LEANGDEEDESGSTA-TVMIIRNDVSFIAHIGDSCAVLSRSGQIEELTDYHRPYGSSRAA  207
                G      GSTA T ++I   + ++A++GDS AVLS  GQ  +++  H P  + R +
Sbjct  72   NPYLG----RGGSTAVTAILINGRMLWVANVGDSRAVLSNKGQAIQMSIAHEP-NTERGS  126

Query  208  IQEVKRVKEAGGWIVNGRICGDIAVSRAFGDIRFK  242
            I+        GG +   R+   +AVSRAFGD   K
Sbjct  127  IE------NRGGDV--ARVNRQLAVSRAFGDKNLK  153


>TR:A0A2J6M2Q1 A0A2J6M2Q1_LACSA PPM-type phosphatase domain-containing protein 
OS=Lactuca sativa OX=4236 GN=LSAT_6X88140 PE=4 SV=1
Length=739

 Score = 64.3 bits (155),  Expect = 5e-11
 Identities = 69/308 (22%), Positives = 128/308 (42%), Gaps = 72/308 (23%)

Query  106  EELYKECVGALQAGSLLNGG--DFAAIKEALIKAFESVDRNLLKWLEANGDEEDE---SG  160
            E   +E    +++G     G  D   + +A+ +A E  +   L   +   D+  E    G
Sbjct  441  ENRTEETCNVIKSGRKKKSGPVDHELVLKAMSRALEVTELAYLDMTDKVMDQYPELALMG  500

Query  161  STATVMIIRNDVSFIAHIGDSCAVLSRSGQIEELTDYHR-----------PYGSSRAAI-  208
            S    +++R++  ++ ++GDS A++++  +IEE+   H            P   SR    
Sbjct  501  SCLLAVLMRDEDVYVMNLGDSRAIVAQHDEIEEVGSSHTEDNVVKESIEVPIEDSRLTAL  560

Query  209  -----------QEVKRVK----EAGGWIVNGRICGDIAVSRAFGDIRFKTKKNDMLKKGV  253
                       +EV R+K    +    IVN R+ G + V+RAFG    K  K        
Sbjct  561  QLSTDHSTSIEEEVTRIKNEHPDDSNCIVNDRVKGRLKVTRAFGAGSLKKAK--------  612

Query  254  DEGRWSEKFVSRIEFKGDMVVATPDIFQVP------LTSDVEFIILASDGLWDYMKSSDV  307
                W++  +    F+ D +   P I  VP      L    +F++L+SDGL+ Y  + +V
Sbjct  613  ----WNDSLLEM--FRNDYIGNAPYISCVPSVRHHQLCQRDQFVVLSSDGLYQYFSNQEV  666

Query  308  VSYVRDQLRK--------HGNVQLACESLAQVALD------------RRSQDNISIIIAD  347
            VS+V + + K        H   +L   +  +  +D            R+  D++++++  
Sbjct  667  VSHVHNFIHKFPDGDPAQHLIEELLLRAANKAGMDLHELLDIPQGDRRKYHDDVTVMVIS  726

Query  348  LGRTEWKN  355
            L    WK+
Sbjct  727  LEGRIWKS  734


>TR:A0A2J6K847 A0A2J6K847_LACSA protein-serine/threonine phosphatase OS=Lactuca 
sativa OX=4236 GN=LSAT_6X14841 PE=3 SV=1
Length=379

 Score = 63.5 bits (153),  Expect = 5e-11
 Identities = 72/270 (27%), Positives = 126/270 (47%), Gaps = 33/270 (12%)

Query  91   VFDGH--AGSSSVKFLREELYKECVGALQAGSLLNGGDFAAIKEALIKAFESVDRNLLKW  148
            VFDGH  +G     F++  L +          +L+  +   + E  +KA+ S        
Sbjct  85   VFDGHGHSGKQCSNFVKNRLIE----------ILSSDE--TLLEDPVKAYNSAFSTTNNE  132

Query  149  LEANGDEEDE-SGSTATVMIIRNDVSFIAHIGDSCAVLS----RSGQI--EELTDYHRPY  201
            L  N D +D  SG+TA  +++ ND  ++A++GDS AV+S      G+I  ++L+D   PY
Sbjct  133  LHDNPDIDDSMSGTTAITVLVINDKLYVANVGDSRAVISVKPDHQGRIVSQDLSDDQTPY  192

Query  202  GSSRAAIQEVKRVKEAGGWIVN-GRICG--DIAVSRAFGDIRFKTKKNDML--KKGVDEG  256
             +      E +RVKE G  +++  ++ G  D +V +++GD          L  +  +  G
Sbjct  193  RN-----DECERVKECGARVLSVDQVEGLKDPSV-QSWGDEESSGSDPPRLWMQNAMYPG  246

Query  257  RWSEKFVSRIEFKGDMVVATPDIFQVPLTSDVEFIILASDGLWDYMKSSDVVSYVRDQLR  316
                + V     +   V+A P++    LT +  F +LASDG+++++ S  VV  V   + 
Sbjct  247  TAFTRSVGDSLAEKIGVMAVPEVSVTQLTHNHPFFVLASDGVFEFLSSQTVVDMVDRYMD  306

Query  317  KHGNVQ-LACESLAQVALDRRSQDNISIII  345
              G    +  ES           D+I+II+
Sbjct  307  PRGACSAVVAESYKSWLEHENRTDDITIIV  336


>TR:A0A2J6M645 A0A2J6M645_LACSA protein-serine/threonine phosphatase OS=Lactuca 
sativa OX=4236 GN=LSAT_4X71901 PE=3 SV=1
Length=388

 Score = 63.5 bits (153),  Expect = 5e-11
 Identities = 80/346 (23%), Positives = 139/346 (40%), Gaps = 52/346 (15%)

Query  11   FHSNTLRHSAYPSADAGG---GLVVYPTYGRH---RCSAIAIDAPSSLTGVTPIRWGYTS  64
            F   + RH  +  +D+GG   GL+ Y   G H     S   + A + L   + +  G  S
Sbjct  13   FRPRSDRH-VHNGSDSGGRQDGLLWYKDTGHHFNGDFSMAVVQANNLLEDQSQLESGCLS  71

Query  65   VQGFRDEMEDDIVIRSDAVDSFSYAAVFDGHAGSSSVKFLREELYKECVGALQAGSLLNG  124
            +Q              ++    ++  V+DGH G  + +F+   L++           ++ 
Sbjct  72   LQ--------------ESGPYGTFVGVYDGHGGPETSRFINSHLFQHLKRFTSENQSMS-  116

Query  125  GDFAAIKEALIKAFESVDRNLLKWLEANGDEEDES---GSTATVMIIRNDVSFIAHIGDS  181
                   E + KAF++ +      +      + +    GS   V ++ N   +IA++GDS
Sbjct  117  ------VEVIKKAFQATEDGFSSIVSKQWPMKPQIAAVGSCCLVGVVCNGSLYIANLGDS  170

Query  182  CAVLSR----SGQIEELTDYHRPYGSSRAAIQEVKRVKEAGGWIVN-----GRICGDIAV  232
             AVL R    +G++  +           +  QE+         IV       R+ G I +
Sbjct  171  RAVLGRLVNATGEVLAIQLSAEHNACIESVRQELHSTHPDDSQIVVLKHNVWRVKGLIQI  230

Query  233  SRAFGDIRFKTKKNDMLKKGVDEGRWSEKFVSRIEFKGDMVVATPDIFQVPLTSDVEFII  292
            SR+ GD+  K       K   +      KF  R  FK  ++ + P +    L    +FII
Sbjct  231  SRSIGDVYLK-------KAEFNRAPLYAKFRLREPFKRPILSSDPSVSVHQLQPHDQFII  283

Query  293  LASDGLWDYMKSSDVVSYVRDQLRKHGNVQLACESLAQVALDRRSQ  338
             ASDGLW+++ + + V  V  Q   H     +   L +VAL R ++
Sbjct  284  FASDGLWEHLSNQEAVDIV--QNNPHSG---SARRLIKVALQRAAK  324


>TR:A0A2J6JUL2 A0A2J6JUL2_LACSA PPM-type phosphatase domain-containing protein 
OS=Lactuca sativa OX=4236 GN=LSAT_5X46941 PE=4 SV=1
Length=330

 Score = 62.4 bits (150),  Expect = 1e-10
 Identities = 69/275 (25%), Positives = 120/275 (44%), Gaps = 63/275 (23%)

Query  66   QGFRDEMEDDIVIRSD-AVDSFSYAAVFDGHAGSSSV--KFLREEL----YKECVGALQA  118
            QG +   +D  ++  D  ++  ++  VFDGH  +  +  KF+R +L      E   ++  
Sbjct  41   QGSKGFNQDAAILYQDYGMEDGAFGGVFDGHGRNGQIVSKFVRNKLPSLIINERNSSIAK  100

Query  119  GSLL------NGGDFAAIKEALIKAFESVDRNLLKWLEANGDEEDESGSTATVMIIRNDV  172
            G  +         DF   ++A   AF+ +D+ + K +E    +   SG+TA ++I + + 
Sbjct  101  GKTVIEDDENESKDFQIWRDACFGAFKVMDKEI-KVIEHV--DCSCSGTTAVIVIKQGED  157

Query  173  SFIAHIGDSCAVLSRSGQIEE--LTDYHRPYGSSRAAIQEVKRVKEAGG-----------  219
              IA++GDS AVL   G I E  +T          +   E  R++++ G           
Sbjct  158  LVIANLGDSRAVL---GTIAENGITPVQLTIDLKPSVPSEADRIRKSNGRVMALREEPHI  214

Query  220  ---WIVNGRICGDIAVSRAFGDIRFKTKKNDMLKKGVDEGRWSEKFVSRIEFKGDMVVAT  276
               W+ +    G +A+SRAFGD   K+                             ++A 
Sbjct  215  DRVWLPHHDSPG-LAMSRAFGDFVLKSHG---------------------------IIAV  246

Query  277  PDIFQVPLTSDVEFIILASDGLWDYMKSSDVVSYV  311
            PD+    LT   +F++LASDG+WD + ++ V S V
Sbjct  247  PDVSYHRLTPKDQFLVLASDGVWDVLSNNTVASIV  281


>TR:A0A2J6L8J3 A0A2J6L8J3_LACSA PPM-type phosphatase domain-containing protein 
OS=Lactuca sativa OX=4236 GN=LSAT_3X62541 PE=4 SV=1
Length=417

 Score = 62.4 bits (150),  Expect = 1e-10
 Identities = 73/307 (24%), Positives = 126/307 (41%), Gaps = 71/307 (23%)

Query  58   IRWGYTSVQGFRDEMEDDIVIRSDAV-------DSFSYAAVFDGHAGSSSVKFLREELYK  110
            +R+GY +      + ED  ++++D          SFS  A+FDGH G+++  + R+ L  
Sbjct  34   VRYGYAAQSR---KGEDYFMMKTDCQRNSGHQSSSFSVFAIFDGHNGNAAAVYSRDNLLN  90

Query  111  ECVGALQAGSLLNGGDFAAIKEALIKAFESVDRNLLKWLEANGDEEDESGSTATVMIIRN  170
              + A+  G L       A+  AL+                       SG+TAT +I+  
Sbjct  91   HILSAIPRG-LGREEWLQALPRALVAG-------------------QTSGTTATFVIVDR  130

Query  171  DVSFIAHIGDS-CAVLSRSGQIEELTDYHRPYGSSR------AAIQEVKRVKEAGGWIVN  223
                +A +GDS C + ++ G +  LT  HR   +        A+  EV R+   GG  + 
Sbjct  131  WTVTVASVGDSRCILDTQGGAVSVLTVDHRLEENEEERERVTASGGEVGRLSILGGAEIG  190

Query  224  GRIC--GDIAVSRAFGDIRFKTKKNDMLKKGVDEGRWSEKFVSRIEFKGDMVVATPDIFQ  281
               C  G + +SR+ GD+                              G+ +V  P + Q
Sbjct  191  PLRCWPGGLCLSRSIGDMDV----------------------------GEFIVPIPYVKQ  222

Query  282  VPLTSDVEFIILASDGLWDYMKSSDVVSYVRDQLRKHGNVQLACESLAQVALDRRSQDNI  341
            V L++    +I+ASDG+WD + S       R    +  + Q+  E+L      R  +D+ 
Sbjct  223  VKLSNAGGRLIIASDGIWDAVSSEMAAKSCRGLPAELASRQVVKEALR----TRGLRDDT  278

Query  342  SIIIADL  348
            + I+ D+
Sbjct  279  TCIVVDI  285


>TR:A0A2J6LYY7 A0A2J6LYY7_LACSA PPM-type phosphatase domain-containing protein 
OS=Lactuca sativa OX=4236 GN=LSAT_0X10580 PE=4 SV=1
Length=482

 Score = 61.6 bits (148),  Expect = 3e-10
 Identities = 57/198 (29%), Positives = 88/198 (44%), Gaps = 46/198 (23%)

Query  129  AIKEALIKAFESVDRNLLKWLEANGDEEDESGSTATVMIIRNDVSFIAHIGDSCAVL-SR  187
            A+K+  +KAF+ +DR L  +  AN D    SG+TA  +I +     I ++GDS A+L +R
Sbjct  170  ALKDTFLKAFKVMDRELRMY--ANIDCFC-SGTTAVTLIKQGHDLVIGNVGDSRAILCTR  226

Query  188  SGQIEELTDYHRPYGSSRAAIQEVKRVKEAGG--------------WIVNGRICGDIAVS  233
              +   L               E +R++   G              W+ N    G +A++
Sbjct  227  DNKSNSLVAVQLTVDLKPNLPAEAERIRRCKGRVFALQDEPEVTRVWLPNNDSPG-LAMA  285

Query  234  RAFGDIRFKTKKNDMLKKGVDEGRWSEKFVSRIEFKGDMVVATPDIFQVPLTSDVEFIIL  293
            RAFGD   K           D G                +++ PDIF   LT + +F++L
Sbjct  286  RAFGDFCLK-----------DFG----------------LISVPDIFYRRLTQNDQFVVL  318

Query  294  ASDGLWDYMKSSDVVSYV  311
            ASDG+WD + + DVV  V
Sbjct  319  ASDGIWDVLTNKDVVDIV  336


>TR:A0A2J6LU36 A0A2J6LU36_LACSA protein-serine/threonine phosphatase OS=Lactuca 
sativa OX=4236 GN=LSAT_9X79740 PE=4 SV=1
Length=599

 Score = 60.8 bits (146),  Expect = 6e-10
 Identities = 70/279 (25%), Positives = 123/279 (44%), Gaps = 59/279 (21%)

Query  86   FSYAAVFDGHAGS----SSVKFLREELYKECVGALQAGSLLNGGDFAAIKEALIKAFESV  141
            F    + DGH G+    S+ K + E + +     L+  ++L+  D +   + L +AF   
Sbjct  350  FGLFGICDGHGGAAAATSASKIMPEMVTRILSDTLRRENVLSRCDAS---DVLREAFSET  406

Query  142  DRNLLKWLEANGDEEDESGSTATVMIIRND-----VSFIAHIGDSCAVLSRSGQIEELTD  196
            +  +    E         G TATV++I  D      +  A++GDS  + S  GQ  ++++
Sbjct  407  EAQMDHLYE---------GCTATVLLIWGDGHDNYFAQCANVGDSACIASVKGQQVKMSE  457

Query  197  YHRPYGSSRAAIQEVKRVKEAGGWIVNG--RICGDIAVSRAFGDIRFKTKKNDMLKKGVD  254
             HR      A+  E  R++  G  + +G  R+CG + ++R  GD   K +          
Sbjct  458  DHRV-----ASYNERMRIQATGEPLKDGETRLCG-LNLARMLGDKFLKQQ----------  501

Query  255  EGRWS-EKFVSRIEFKGDMVVATPDIFQVPLTSDVEFIILASDGLWDYMKSSDVVSYVRD  313
            + R+S E ++S++ +                +   +F I+ASDG WD + S   +  V  
Sbjct  502  DARFSCEPYISQVVYMN--------------SETQDFAIIASDGFWDVVNSKKAIQLVHQ  547

Query  314  QLRKH-GNVQLACESLAQVALD----RRSQDNISIIIAD  347
               K    V  + E +A+V L     +R++DN SII  D
Sbjct  548  TREKDVVEVYSSAEKIAKVLLSEARAQRTKDNTSIIFLD  586


>TR:A0A2J6MDN2 A0A2J6MDN2_LACSA protein-serine/threonine phosphatase OS=Lactuca 
sativa OX=4236 GN=LSAT_5X115160 PE=3 SV=1
Length=376

 Score = 60.1 bits (144),  Expect = 7e-10
 Identities = 65/250 (26%), Positives = 109/250 (44%), Gaps = 36/250 (14%)

Query  85   SFSYAAVFDGHAGSSSVKFLREELYKECVGALQAGSLLNGGDFAAIKEALIKAFESVDRN  144
            S +Y  V+DGH G  + +F+   L+      +   +   GG  A   + + KAF + +  
Sbjct  57   SATYVGVYDGHGGPEASRFVNSNLFP----FIHKYASEQGGISA---DVIKKAFSATEEK  109

Query  145  LLKWLEANGDEEDES---GSTATVMIIRNDVSFIAHIGDSCAVLSR--SGQIEELTDYHR  199
              ++++     + +    GS   V  I ND   +A++GDS  VL +  S   ++     R
Sbjct  110  FFQFVKHQMPIKPQIASVGSCCLVGAISNDELHVANLGDSRVVLGQKVSDGRKDKVVAER  169

Query  200  PYGSSRAAIQEVKRVKEA-------------GGWIVNGRICGDIAVSRAFGDIRFKTKKN  246
                   + +EV++  EA             G W    RI G I VSR+ GD  F  KK 
Sbjct  170  LSRDHNVSYEEVRKEVEAQHPGDSPVVMYCRGVW----RIKGIIQVSRSIGD--FYLKKP  223

Query  247  DMLKKGVDEGRWSEKFVSRIEFKGDMVVATPDIFQVPLTSDVEFIILASDGLWDYMKSSD  306
            +  +    + R+ + + + +  K  ++ A P I    L S   F+I ASDGLW+++    
Sbjct  224  EFHR----DPRYLQ-YGNHVPLKKAVLSAEPSIISRKLKSQDLFLIFASDGLWEHLSDEA  278

Query  307  VVSYVRDQLR  316
             V  V +  R
Sbjct  279  AVDIVYNNPR  288


>TR:A0A2J6KTJ1 A0A2J6KTJ1_LACSA PPM-type phosphatase domain-containing protein 
OS=Lactuca sativa OX=4236 GN=LSAT_9X7440 PE=4 SV=1
Length=1049

 Score = 60.5 bits (145),  Expect = 9e-10
 Identities = 78/306 (25%), Positives = 125/306 (41%), Gaps = 98/306 (32%)

Query  118  AGSLLNGG-DFAAIKEALIKAFESVDRNLLKWLEANGDEEDESGSTATVMIIRNDVSFIA  176
            + ++ NG      +KEAL++A + +D    K  EA+    + SGSTA V++I +     A
Sbjct  184  SSTIFNGAFHLEILKEALLRAIDDIDAAFSK--EASRYSFN-SGSTAAVILIADHQILAA  240

Query  177  HIGDSCAVL----------------------SRSG----------------------QIE  192
            ++GDS A L                       R G                       ++
Sbjct  241  NVGDSKAFLCSEMFQPPPEAKATLVRLYRKRKRDGASVRMKDYGNFKLAASDGLTHFSVK  300

Query  193  ELTDYHRPYGSSRAAIQEVKRVKEAGG----WIVNGRICGDIAVSRAFGDIRFKTKKNDM  248
            ELT+ H P    RA   E  RV+ AGG    W    R+ G +AVSRA GD+ +K      
Sbjct  301  ELTNDHHP---DRA--DERSRVESAGGHVLEWAGVSRVNGQLAVSRAIGDVSYK------  349

Query  249  LKKGVDEGRWSEKFVSRIEFKGDMVVATPDIFQ-VPLTSDVEFIILASDGLWDYMKSSDV  307
                        KF          V++ P++    PLT +  +++ ASDG+ + + S DV
Sbjct  350  ------------KF---------GVISVPEVTDWQPLTPNDSYLVAASDGVLEKLSSQDV  388

Query  308  VSYVRDQLRKHGNVQL---------ACESLAQVALDRRSQDNISIIIADLGRTEWKNLPA  358
                  QL     ++L           + +   AL+R S DN++ ++   G    + LP+
Sbjct  389  CDLFW-QLHTDAPLELINSSSCSYSLADCIVDTALERGSMDNVAAVVVPFG---VEALPS  444

Query  359  QRQNVV  364
            +R + V
Sbjct  445  ERSSDV  450


>TR:A0A2J6L0J2 A0A2J6L0J2_LACSA protein-serine/threonine phosphatase OS=Lactuca 
sativa OX=4236 GN=LSAT_4X144421 PE=3 SV=1
Length=386

 Score = 59.3 bits (142),  Expect = 1e-09
 Identities = 60/261 (23%), Positives = 109/261 (42%), Gaps = 26/261 (10%)

Query  87   SYAAVFDGHAGSSSVKFLREELYKECVGALQAGSLLNGGDFAAIKEALIKAFESVDRNLL  146
            ++  V+DGH G  + +++ + L+          + ++        + + KAF+S +   L
Sbjct  74   TFVGVYDGHGGPETSRYVNDNLFHNLKRITSEQNSIS-------VDVIRKAFQSTEEGFL  126

Query  147  KWLEANGDEEDESGSTAT---VMIIRNDVSFIAHIGDSCAVLSRS----GQIEELTDYHR  199
              +      + +  S  T   + +I N   FIA++GDS AVL R+    G++  +     
Sbjct  127  SIVAKQWAVKPQLASVGTCCLIGVICNGTLFIANVGDSRAVLGRTVKATGEVIAIQLSVE  186

Query  200  PYGSSRAAIQEVKRVKEAGGWIVN-----GRICGDIAVSRAFGDIRFKTKKNDMLKKGVD  254
               S  +  QE+  +      IV       R+ G I +SR+ GD+  K       K   +
Sbjct  187  HNASIESIRQELHTMHPDDPQIVVLKHNVWRVKGLIQISRSIGDVYLK-------KAEFN  239

Query  255  EGRWSEKFVSRIEFKGDMVVATPDIFQVPLTSDVEFIILASDGLWDYMKSSDVVSYVRDQ  314
                  KF  R   K  ++ + P I    +    +F+I ASDGLW+ + + + V  V+  
Sbjct  240  REPLYAKFRLRDPIKKPILSSDPSISVHEIQPFDQFLIFASDGLWEQLTNQEAVDIVQKH  299

Query  315  LRKHGNVQLACESLAQVALDR  335
                   +L   +L + A  R
Sbjct  300  PHNGSAKRLLKAALHEAAKKR  320


>TR:A0A2J6MGD3 A0A2J6MGD3_LACSA protein-serine/threonine phosphatase OS=Lactuca 
sativa OX=4236 GN=LSAT_5X163520 PE=3 SV=1
Length=383

 Score = 58.9 bits (141),  Expect = 2e-09
 Identities = 63/247 (26%), Positives = 106/247 (43%), Gaps = 31/247 (13%)

Query  87   SYAAVFDGHAGSSSVKFLREELYKECVGALQAGSLLNGGDFAAIKEALIKAFESVDRNLL  146
            ++  V+DGH G  + +++ + L+   +   Q   L N     ++K+A + A E    +L+
Sbjct  74   TFIGVYDGHGGPEASRYICDHLFPHLIRLTQENGL-NLTSSKSLKDA-VSATEEGFLSLV  131

Query  147  KWLEANGDEEDESGSTATVMIIRNDVSFIAHIGDSCAVLSRSGQ-------IEELTDYHR  199
            +            GS     II     ++A++GDS AV+ R  +        E++T+ H 
Sbjct  132  RRTCGIKPLMAAVGSCCLAGIISQGTLYVANMGDSRAVIGRLNKRKSNKIIAEQITEDHN  191

Query  200  PYGSSRAAIQEVKR---------VKEAGGWIVNGRICGDIAVSRAFGDIRFKTKKNDMLK  250
               S     QE+K          V + G W    RI G I VSR  GD   K K    L 
Sbjct  192  --ASMDEIRQELKSDHPDDPHIVVMKQGVW----RIKGIIQVSRTIGDAYLK-KPEFALD  244

Query  251  KGVDEGRWSEKFVSRIEFKGDMVVATPDIFQVPLTSDVEFIILASDGLWDYMKSSDVVSY  310
                      +F  R   +  ++ + P +    L  + +F++ ASDGLW++M +  VV  
Sbjct  245  PSFP------RFHLREPIRRPVLRSGPSMHTRELKPEDKFVVFASDGLWEHMTNQQVVEI  298

Query  311  VRDQLRK  317
            V +  R+
Sbjct  299  VHNNPRQ  305


>TR:A0A2J6K2Y3 A0A2J6K2Y3_LACSA protein-serine/threonine phosphatase OS=Lactuca 
sativa OX=4236 GN=LSAT_1X54681 PE=3 SV=1
Length=365

 Score = 58.5 bits (140),  Expect = 2e-09
 Identities = 67/283 (24%), Positives = 114/283 (40%), Gaps = 33/283 (12%)

Query  72   MEDDIVIRSDAVDSFS------YAAVFDGHAGSSSVKFLREELYKECVGALQAGSLLNGG  125
            MED   I S  +DS +      +  V+DGH G  + +F+ E ++      +     ++G 
Sbjct  46   MEDQSQIESGPLDSMNLGLYGTFIGVYDGHGGPEASRFVNENMFSNLKRFVSEDEEMSG-  104

Query  126  DFAAIKEALIKAFESVDRNLLKWLEANGDEEDES---GSTATVMIIRNDVSFIAHIGDSC  182
                  +A+ KAF S +   +  +        +    G+   V +I + V + A+ GDS 
Sbjct  105  ------DAIRKAFLSTEHQFISLVRDQWRTCPQFACVGTCCLVGVIVDGVIYTANAGDSR  158

Query  183  AVLSR----SGQIEELTDYHRPYGSSRAAIQEVKRVKEAGGWIVN-----GRICGDIAVS  233
             VL R    SG +  +        +      E++ +      IV       R+ G I VS
Sbjct  159  VVLGRVDKDSGSVSAIQLSQEHNVNHECVRDELRSLHPDDPKIVVMKHNVWRVKGLIQVS  218

Query  234  RAFGDIRFKTKKNDMLKKGVDEGRWSEKFVSRIEFKGDMVVATPDIFQVPLTSDVEFIIL  293
            R+ GD   K  +        +      KF     F   ++   P I    +  + EF+I 
Sbjct  219  RSIGDAYLKNPE-------FNRAPLLPKFRIPQSFSKQILSPEPTISIQNVDPNDEFLIF  271

Query  294  ASDGLWDYMKSSDVVSYVRDQLRKHGNVQLACESLAQVALDRR  336
            ASDGLW+ + + +VV  V    R +G  +   ++  Q A  +R
Sbjct  272  ASDGLWEQLSNEEVVDIVHTYPR-NGIARRLVKAALQAAAKKR  313


>TR:A0A2J6KVZ2 A0A2J6KVZ2_LACSA protein-serine/threonine phosphatase OS=Lactuca 
sativa OX=4236 GN=LSAT_9X112241 PE=3 SV=1
Length=372

 Score = 57.4 bits (137),  Expect = 5e-09
 Identities = 68/292 (23%), Positives = 113/292 (39%), Gaps = 46/292 (16%)

Query  85   SFSYAAVFDGHAGSSSVKFLREELYKECVGALQAGSLLNGGDFAAIKEALIKAFESVDRN  144
            S +Y  V+DGH G  + +F+   L+      +   +   GG  A + +   +  E     
Sbjct  57   SATYIGVYDGHGGPEASRFVNRNLFP----LIDKYATEEGGISADVIKKAFQTTEDGFFQ  112

Query  145  LLKWLEANGDEEDESGSTATVMIIRNDVSFIAHIGDSCAVLSRSGQIEELTDY--HRPYG  202
            L+K       +   +GS   + II N+   IA++GDS  VL     +         R   
Sbjct  113  LVKLSMPIRPQIASAGSCCLLGIISNNELHIANLGDSRVVLGHKVLVNRKPKLVAERLSK  172

Query  203  SSRAAIQEVKRVKEA-------------GGWIVNGRICGDIAVSRAFGDIRFKTKKNDML  249
                +I EV++  +A             G W    RI G I VSR+ GD   K       
Sbjct  173  DHNVSIVEVRKEVQAQHPNDSHIVVYCHGVW----RIKGIIQVSRSIGDFYLK-------  221

Query  250  KKGVDEGRWSEKFVSRIEFKGDMVVATPDIFQVPLTSDVEFIILASDGLWDYMKSSDVVS  309
            K   +   +  +  + I     ++ A P I    L     F+I ASDGLW+ +   +VV 
Sbjct  222  KPEFNRDPYFMQHGNPITLNRPVLTAEPSIISRKLRPQDLFLIFASDGLWENLSDQEVVD  281

Query  310  YVR----------------DQLRKHGNVQLACESLAQVALDRRSQDNISIII  345
             V+                D+  +  +++       Q  + RR  D+I++I+
Sbjct  282  IVQKYPRMGITKRLVGIAIDKATRKRDLRYNDIKKLQKGIRRRFHDDITVIV  333


>TR:A0A2J6KDB1 A0A2J6KDB1_LACSA PPM-type phosphatase domain-containing protein 
OS=Lactuca sativa OX=4236 GN=LSAT_2X15001 PE=4 SV=1
Length=425

 Score = 57.0 bits (136),  Expect = 8e-09
 Identities = 59/210 (28%), Positives = 90/210 (43%), Gaps = 67/210 (32%)

Query  127  FAAIKEALIKAFESVDRNLLKWLEANGDEEDESGSTATVMIIRNDVSFIAHIGDSCAVLS  186
            F  +KE+ +KAF+ +DR L  +  AN D    SG+TA  +I +     I +IGDS AVL 
Sbjct  167  FQTLKESFLKAFKVMDRELSMY--ANIDCFC-SGTTAVTLIKQGQHLIIGNIGDSRAVLC  223

Query  187  RSGQIEELTDYHRPYGSSRAAIQ-----------EVKRVKEAGG--------------WI  221
                        R    SR A+Q           E +R+++  G              W+
Sbjct  224  T-----------RDKNDSRVAVQLTVDLKPNLPAEAERIRKCKGRVFALKDEPEVARVWL  272

Query  222  VNGRICGDIAVSRAFGDIRFKTKKNDMLKKGVDEGRWSEKFVSRIEFKGDMVVATPDIFQ  281
             N    G +A++RAFGD   K           D G                +++ P++  
Sbjct  273  PNHDSPG-LAMARAFGDFCLK-----------DFG----------------LISVPEVSY  304

Query  282  VPLTSDVEFIILASDGLWDYMKSSDVVSYV  311
              LT   EFI+LA+DG+WD + + +V+  V
Sbjct  305  RRLTDKDEFIVLATDGIWDVLTNEEVIEIV  334


>TR:A0A2J6K398 A0A2J6K398_LACSA PPM-type phosphatase domain-containing protein 
OS=Lactuca sativa OX=4236 GN=LSAT_7X73321 PE=4 SV=1
Length=366

 Score = 56.6 bits (135),  Expect = 9e-09
 Identities = 50/195 (26%), Positives = 82/195 (42%), Gaps = 45/195 (23%)

Query  131  KEALIKAFESVDRNLLKWLEANGDEEDESGSTATVMIIRNDVSFIAHIGDSCAVLSRSGQ  190
            + ++ K    VD +L ++ +    +   SG+TA V + + D   IA++GDS AVL+ +  
Sbjct  150  QHSITKTCADVDHDLQQYRKI---DSVYSGTTALVAVRQGDHLVIANVGDSRAVLATASD  206

Query  191  IEELTDYHRPYGSSRAAIQEVKRVKEAGG--------------WIVNGRICGDIAVSRAF  236
               L              QE +R+ E  G              W+ N    G +A+SRAF
Sbjct  207  DGGLIPIQLTVDFKPNLPQEAERIVECNGRVFYLEDEPGVHRVWLPNEDSPG-LAMSRAF  265

Query  237  GDIRFKTKKNDMLKKGVDEGRWSEKFVSRIEFKGDMVVATPDIFQVPLTSDVEFIILASD  296
            GD   K                              +++ P++ Q  +TS  +FI+LASD
Sbjct  266  GDYCIKNFG---------------------------LISVPEVIQRNITSQDQFIVLASD  298

Query  297  GLWDYMKSSDVVSYV  311
            G+WD + + + V  V
Sbjct  299  GVWDVVSNEEAVEIV  313


>TR:A0A2J6L2E6 A0A2J6L2E6_LACSA PPM-type phosphatase domain-containing protein 
OS=Lactuca sativa OX=4236 GN=LSAT_8X104961 PE=4 SV=1
Length=375

 Score = 56.6 bits (135),  Expect = 9e-09
 Identities = 52/196 (27%), Positives = 92/196 (47%), Gaps = 48/196 (24%)

Query  131  KEALIKAFESVDRNLLKWLEANGDEEDE-SGSTATVMIIRNDVSFIAHIGDSCAVL-SRS  188
            K++++++F+ +D +L    EAN   +   SGST+  +I + +   I ++GDS A+L +R+
Sbjct  151  KKSIVESFKEMDEDL----EANKSIDSYGSGSTSVSVIKQGNNLIITNLGDSRALLCTRN  206

Query  189  GQIEELTDYHRPYGSSRAAIQEVKRVKEAGGWI-------------VNGRICGDIAVSRA  235
            G   +L               E +R+K  GG +             +  + C  +A+SRA
Sbjct  207  GN--QLHTLQLTVDLKPNTKGEYERIKRCGGRVEPMERESSVFRVWMPDQDCPGLAMSRA  264

Query  236  FGDIRFKTKKNDMLKKGVDEGRWSEKFVSRIEFKGDMVVATPDIFQVPLTSDVEFIILAS  295
            FGD   K           D G                ++  P+I+   LT+  EF++LA+
Sbjct  265  FGDFCIK-----------DYG----------------LICIPNIYYHKLTNKDEFVVLAT  297

Query  296  DGLWDYMKSSDVVSYV  311
            DG+WD + +++VV  V
Sbjct  298  DGVWDVLTNNEVVKIV  313


>TR:A0A2J6JRD6 A0A2J6JRD6_LACSA protein-serine/threonine phosphatase OS=Lactuca 
sativa OX=4236 GN=LSAT_6X29440 PE=3 SV=1
Length=378

 Score = 56.6 bits (135),  Expect = 9e-09
 Identities = 65/287 (23%), Positives = 117/287 (41%), Gaps = 42/287 (15%)

Query  72   MEDDIVIRSDAVDSFS------YAAVFDGHAGSSSVKFLREELYKECVGALQAGSLLNGG  125
            +ED   + S  + S +      +  V+DGH G  + +F+ E L+            ++  
Sbjct  54   LEDQSQVESGPLSSMNSGPYGTFIGVYDGHGGPETSRFVNENLFPNLKKFASEDQEMSAS  113

Query  126  DFAAIKEALIKAFESVDRNLLKWLEANGDEEDESGSTATVMIIRNDVSFIAHIGDSCAVL  185
                   A  + F SV R   +W      +    G+   V +I N + ++A+ GDS  VL
Sbjct  114  VIKRAFLATEEEFLSVVRE--QWRIC--PQIASVGTCCLVGVISNGLVYVANAGDSRVVL  169

Query  186  SRSGQ-------IEELTDYHRPYGSSRAAIQEVKR------VKEAGGWIVNGRICGDIAV  232
             ++ +       I+  T+++  + S R  ++ +        V +   W    R+ G I +
Sbjct  170  GKAEKGVRGVSAIQLSTEHNASFASVRDELRSLHPDDPKIVVLKHNVW----RVKGLIQI  225

Query  233  SRAFGDIRFKT---KKNDMLKKGVDEGRWSEKFVSRIEFKGDMVVATPDIFQVPLTSDVE  289
            SR+ GD   K     K  +L K                F   ++   P IF   L    +
Sbjct  226  SRSIGDAYLKKAEFNKEPLLAK-----------FRVAPFSKQILNPDPSIFIHKLNPRDQ  274

Query  290  FIILASDGLWDYMKSSDVVSYVRDQLRKHGNVQLACESLAQVALDRR  336
            F+I ASDGLW+++ + + V  V +  R  G  +   ++  Q+A  +R
Sbjct  275  FLIFASDGLWEHLSNEEAVDIVHNYPRS-GIARRLVKAALQIAAKKR  320


>TR:A0A2J6JL18 A0A2J6JL18_LACSA PPM-type phosphatase domain-containing protein 
OS=Lactuca sativa OX=4236 GN=LSAT_9X88341 PE=4 SV=1
Length=485

 Score = 56.2 bits (134),  Expect = 2e-08
 Identities = 52/201 (26%), Positives = 85/201 (42%), Gaps = 49/201 (24%)

Query  127  FAAIKEALIKAFESVDRNLLKWLEANGDEEDE--SGSTATVMIIRNDVSFIAHIGDSCAV  184
            +  +K++++K+F+ +D+ L      N    D   SG+TA  MI +     I ++GDS AV
Sbjct  183  YLPLKKSILKSFKLIDKEL-----KNHPSIDCFCSGTTAVTMIKQGQDLVIGNVGDSRAV  237

Query  185  LSRSGQIEELTDYHRPYGSSRAAIQEVKRVKEAGG--------------WIVNGRICGDI  230
            L+   +   L              +E  R+ +  G              W+ N    G +
Sbjct  238  LATRDEHNSLVPVQLTVDLKPNLPREAARIHQFKGRVFALQDEPDVSRVWLPNSDSPG-L  296

Query  231  AVSRAFGDIRFKTKKNDMLKKGVDEGRWSEKFVSRIEFKGDMVVATPDIFQVPLTSDVEF  290
            A++RAFGD   K           D G                +++ PDIF   +T   EF
Sbjct  297  AMARAFGDFCLK-----------DFG----------------LISVPDIFYHRITERDEF  329

Query  291  IILASDGLWDYMKSSDVVSYV  311
            +ILA+DG+WD + + + V  V
Sbjct  330  VILATDGVWDVLSNKEAVEIV  350


>TR:A0A2J6LF08 A0A2J6LF08_LACSA protein-serine/threonine phosphatase OS=Lactuca 
sativa OX=4236 GN=LSAT_1X41580 PE=3 SV=1
Length=387

 Score = 55.5 bits (132),  Expect = 2e-08
 Identities = 72/277 (26%), Positives = 115/277 (42%), Gaps = 29/277 (10%)

Query  72   MEDDIVIRSDAVDSFSYAAVFDGHAGSSSVKFLREELYKECVGALQAGSLLNGGDFA--A  129
            +ED   I S    +F    V+DGH G    +++ + L++      QA S  + G      
Sbjct  69   LEDQSQIESGPFGTF--VGVYDGHGGPDVARYVCDNLFRN----FQARSTEDYGVVTPDT  122

Query  130  IKEALIKAFESVDRNLLKWLEANGDEEDESGSTATVMIIRNDVSFIAHIGDSCAVLSR--  187
            IK A + A E+    ++  L          GS   V +I     FIA++GDS  VL +  
Sbjct  123  IKNAFL-ATENGFTGVVSELFNTRPSIATVGSCCLVGVIYQQTLFIANLGDSRVVLGKKV  181

Query  188  --SGQIEELTDYHRPYGSSRAAIQEVKRVKEAGGWIVN-----GRICGDIAVSRAFGDIR  240
              +G +  +        +      E+K +      IV       R+ G I VSR+ GD+ 
Sbjct  182  GNTGGMAAIQLSSEHNANLEEVRHELKNLHPHDPQIVALKHGVWRVKGIIQVSRSIGDVY  241

Query  241  FKTKK--NDMLKKGVDEGRWSEKFVSRIEFKGDMVVATPDIFQVPLTSDVEFIILASDGL  298
             K  +  ND +   + + R  E  V  I      + ATP I    +     F+I ASDGL
Sbjct  242  MKHTEYNNDQI---LPKFRLPEATVMPI------MSATPSILTHDIQPSDSFLIFASDGL  292

Query  299  WDYMKSSDVVSYVRDQLRKHGNVQLACESLAQVALDR  335
            W+++ + + V  V +  R     +L   +L + A  R
Sbjct  293  WEHLGNEEAVEIVHNNPRAGIAKRLVKAALHEAAKKR  329


>TR:A0A2J6KQQ0 A0A2J6KQQ0_LACSA PPM-type phosphatase domain-containing protein 
OS=Lactuca sativa OX=4236 GN=LSAT_9X123920 PE=4 SV=1
Length=368

 Score = 55.1 bits (131),  Expect = 3e-08
 Identities = 68/293 (23%), Positives = 116/293 (40%), Gaps = 63/293 (22%)

Query  84   DSFSYAAVFDGHAG--------------SSSVKFLREELYK-ECVGALQAGSLLNGGDFA  128
            +  ++  +FDGH                S+ +   +EE+ + E    LQ   +     F 
Sbjct  85   EEMTFCGIFDGHGSWGHYVAKRVCESIPSTLLCNWQEEMMQVEASLDLQPVKVKKLDRFH  144

Query  129  AIKEALIKAFESVDRNLLKWLEANGDEEDESGSTATVMIIRNDVSFIAHIGDSCAVLSRS  188
              K + I+   SVD +L    E    +   SG+TA  ++ + ++  IA++GDS AVL+ +
Sbjct  145  VWKNSFIRTCASVDHDLR---ECRKFDSFHSGTTALAVVKQGELLVIANVGDSRAVLATT  201

Query  189  GQIEELTDYHRPYGSSRAAIQEVKRVKEAGG--------------WIVNGRICGDIAVSR  234
                 L               E +R+ E  G              W+ N    G +A+SR
Sbjct  202  SDDGCLVPVQLTVDFKPNLPHEAERIVECKGRVFCLEDEPGVHRLWLPNEESPG-LAMSR  260

Query  235  AFGDIRFKTKKNDMLKKGVDEGRWSEKFVSRIEFKGDMVVATPDIFQVPLTSDVEFIILA  294
            AFGD   K           D G                +++ P + +  +T   +FI+LA
Sbjct  261  AFGDYCVK-----------DFG----------------LISVPQVTERRITRKDQFIVLA  293

Query  295  SDGLWDYMKSSDVVSYVRDQLRKHGNVQLACESLAQVALDRR---SQDNISII  344
            SDG+WD + + + V  V   + K  + +   E   +    +R   + D+IS I
Sbjct  294  SDGVWDVVSNEEAVEIVSSTVDKAKSAKRLVEFAGRAWKRKRKGFASDDISAI  346


>TR:A0A2J6KEW1 A0A2J6KEW1_LACSA PPM-type phosphatase domain-containing protein 
OS=Lactuca sativa OX=4236 GN=LSAT_6X75921 PE=4 SV=1
Length=313

 Score = 52.8 bits (125),  Expect = 1e-07
 Identities = 60/242 (25%), Positives = 95/242 (39%), Gaps = 27/242 (11%)

Query  88   YAAVFDGHA------GSSSVKFLREEL---YKECVGALQAGSLLNGG--DFAAIKEALIK  136
            +  VFDGH       G    K +   L   ++E        SL N     F   K++ +K
Sbjct  41   FCGVFDGHGPWGHLVGKRVKKVMPAYLLHFWQEACAQYSVDSLKNSNFDQFGMWKKSFMK  100

Query  137  AFESVDRNLLKWLEANGDEEDESGSTATVMIIRN-DVSFIAHIGDSCAVLSRSGQIEELT  195
               +VD +L    E +   +      A V IIR  D+  +A++GD  AVL  +     L 
Sbjct  101  TCSTVDYDL----ELHPVIDSFFSGAAAVTIIREGDLLVLANVGDCRAVLGTTQDDGSLV  156

Query  196  DYHRPYGSSRAAIQEVKRVKEAGGWIVNGRICGDIAVSRAFGDIRFKTKKNDMLKKGVDE  255
                         QE +R+ +AGG +        ++  RA          ND   +G   
Sbjct  157  AVQLTVDFKPNLPQESERIYKAGGSVCESEDEPGVSRIRA---------SNDETSEG--P  205

Query  256  GRWSEKFVSRIEFKGDMVVATPDIFQVPLTSDVEFIILASDGLWDYMKSSDVVSYVRDQL  315
            G    +       K   +++ PD+ Q  +T+   F+ILA+DG+WD + +   V  V    
Sbjct  206  GLALSRAFGDYFVKDFGLISEPDVIQTTITARDRFVILATDGVWDVVSNEKAVEIVSSAS  265

Query  316  RK  317
             K
Sbjct  266  EK  267


>TR:A0A2J6KC83 A0A2J6KC83_LACSA PPM-type phosphatase domain-containing protein 
OS=Lactuca sativa OX=4236 GN=LSAT_8X132220 PE=4 SV=1
Length=447

 Score = 51.6 bits (122),  Expect = 4e-07
 Identities = 64/305 (21%), Positives = 118/305 (39%), Gaps = 71/305 (23%)

Query  66   QGFRDEMEDDIVIRSDAV-DSFSYAAVFDGHA--GSSSVKFLREELYKECVGALQAGSLL  122
            QG +   +D +++  D + +  ++  VFDGH   G    + +R+ L  +    L +    
Sbjct  54   QGRKGINQDAMIVWEDFMAEDVTFCGVFDGHGPHGHLVARKVRDTLPVKLFSFLDSYESK  113

Query  123  NGGDFAAI-----------------------KEALIKAFESVDRNLLKWLEANGDEEDES  159
              G   +I                       +EA +K+++++D+ L      N D    S
Sbjct  114  KKGSTTSICCNGENHGLEGDDCEEEKPELLWREAFLKSYKAMDKELKS--HPNLDCFC-S  170

Query  160  GSTATVMIIRNDVSFIAHIGDSCAVLSRSGQIEELTDYHRPYGSSRAAIQEVKRVKEAGG  219
            GSTA  ++ +    F+  IGDS A+++     + L              +E +R+K+  G
Sbjct  171  GSTAVTIVKQGSNLFMGSIGDSRAIMASKDTNDSLVAIQLTIDLKPDLPREAERIKKCKG  230

Query  220  --------------WIVNGRICGDIAVSRAFGDIRFKTKKNDMLKKGVDEGRWSEKFVSR  265
                          W+      G +A++RAFGD   K                       
Sbjct  231  RVFALQDEPEVPRVWLPFDDAPG-LAMARAFGDFCLKEYG--------------------  269

Query  266  IEFKGDMVVATPDIFQVPLTSDVEFIILASDGLWDYMKSSDVVSYVRDQLRKHGNVQLAC  325
                   V++ P++    LT   +FI+LASDG+WD + +  V+  V     +    ++  
Sbjct  270  -------VISIPEVSHRILTESDKFIVLASDGIWDVLSNEQVIEIVSTSPTRSTAARMLV  322

Query  326  ESLAQ  330
            +S A+
Sbjct  323  DSAAR  327


>TR:A0A2J6JIH0 A0A2J6JIH0_LACSA PPM-type phosphatase domain-containing protein 
OS=Lactuca sativa OX=4236 GN=LSAT_8X75720 PE=4 SV=1
Length=697

 Score = 50.8 bits (120),  Expect = 9e-07
 Identities = 67/295 (23%), Positives = 116/295 (39%), Gaps = 76/295 (26%)

Query  123  NGGDFAAIKEALIKAFESVDRNLLKWLEANGDEEDE---SGSTATVMIIRNDVSFIAHIG  179
            N  + + + +AL +  +  +   L   +   DE  E    GS   VM+++ +  ++ ++G
Sbjct  415  NSINHSDVLKALSQGLKKTEEAYLDIADQMLDENPELALMGSCVLVMLMKGEDVYVMNVG  474

Query  180  DSCAVLSRSGQIE-----------------------------ELTDYHRPYGSSRAAIQE  210
            DS AVL++  + +                              LT        S +  +E
Sbjct  475  DSRAVLAQKSEPDIWRQDLEKINEETWYDLEVFDADIATTNPSLTACQLSMDHSTSIEEE  534

Query  211  VKRVK----EAGGWIVNGRICGDIAVSRAFGDIRFKTKKNDMLKKGVDEGRWSEKFVSRI  266
            VKR+K    E    ++N R+ G + V+RAFG    K  K            W+   +   
Sbjct  535  VKRIKSEHPEDACAVMNDRVKGSLKVTRAFGAGFLKQPK------------WNNALLEM-  581

Query  267  EFKGDMVVATPDIFQVP------LTSDVEFIILASDGLWDYMKSSDVVSYVRDQLR----  316
             F+ D V  TP I  +P      L     F+IL+SDGL+ Y  + + VS V   ++    
Sbjct  582  -FRIDYVGTTPYINCLPYLHHHKLGPRDRFLILSSDGLYQYFTNEEAVSEVELFIQWSPE  640

Query  317  ----KHGNVQLACESLAQVALD------------RRSQDNISIIIADLGRTEWKN  355
                +H   ++   +  +  LD            RR  D++SII+  L    W++
Sbjct  641  GDPAQHLVEEVLLRAAKKAGLDFHELLEIPQGDRRRYHDDVSIIVISLEGRIWRS  695


>TR:A0A2J6K8S7 A0A2J6K8S7_LACSA PPM-type phosphatase domain-containing protein 
OS=Lactuca sativa OX=4236 GN=LSAT_7X116041 PE=4 SV=1
Length=495

 Score = 49.7 bits (117),  Expect = 2e-06
 Identities = 52/198 (26%), Positives = 90/198 (45%), Gaps = 46/198 (23%)

Query  127  FAAIKEALIKAFESVDRNLLKWLEANGDEEDESGSTATVMIIRNDVSFIAHIGDSCAVLS  186
            +  +K++++KAF  +D  L      +      SG+TA  +I +     I ++GDS AVL+
Sbjct  185  YLPLKKSILKAFRLMDMELKTHPSIDCFC---SGTTAVALIKQAQDLIIGNLGDSRAVLA  241

Query  187  ----RSGQIE-ELTDYHRPYGSSRA--------AIQEVKRVKEAGGWIVNGRICGDIAVS  233
                 +G +  +LT   +P   +R         A+Q+   V     W+ N    G +A++
Sbjct  242  TKDDNNGLVAVQLTVDLKPNLPTRIQQFKGRVFALQDEPEVARV--WLPNSDSPG-LAMA  298

Query  234  RAFGDIRFKTKKNDMLKKGVDEGRWSEKFVSRIEFKGDMVVATPDIFQVPLTSDVEFIIL  293
            RAFGD   K           D G                +++TPDI+   +T   +F++L
Sbjct  299  RAFGDFCLK-----------DFG----------------LISTPDIYYHHITQKDKFVLL  331

Query  294  ASDGLWDYMKSSDVVSYV  311
            ASDG+WD + + + +  V
Sbjct  332  ASDGVWDVLSNKEAIDIV  349


>TR:A0A2J6KTI5 A0A2J6KTI5_LACSA PPM-type phosphatase domain-containing protein 
OS=Lactuca sativa OX=4236 GN=LSAT_9X7521 PE=4 SV=1
Length=452

 Score = 49.3 bits (116),  Expect = 2e-06
 Identities = 64/272 (24%), Positives = 107/272 (39%), Gaps = 88/272 (32%)

Query  130  IKEALIKAFESVDRNLLKWLEANGDEEDESGSTATVMIIRNDVSFIAHIGDSCAVL-SRS  188
            +KE+L+ A   +D     + E        SGSTATV+++ +    +A++GDS A L S++
Sbjct  169  LKESLVGAIVDIDS---AFSEEASRCNFTSGSTATVVLMADGQILVANVGDSKAFLCSQT  225

Query  189  GQ------------------------------------IEELTDYHRPYGSSRAAIQEVK  212
             Q                                     +ELT  H P         E  
Sbjct  226  FQSPSEAKATLMRLYKKKREDGVSVRIKDFGLTLTHFSAKELTKDHHPDRPD-----ERS  280

Query  213  RVKEAGG----WIVNGRICGDIAVSRAFGDIRFKTKKNDMLKKGVDEGRWSEKFVSRIEF  268
            RV+ AGG    W    R+ G +AVSRA GD+ +K                  KF      
Sbjct  281  RVESAGGHVLEWAGVSRVNGQLAVSRAIGDVSYK------------------KF------  316

Query  269  KGDMVVATPDIFQ-VPLTSDVEFIILASDGLWDYMKSSDVVSYVRDQLRKHGNVQLA---  324
                V++ P++     LT +  ++++ASDG+++     DV   +  +LR   +   +   
Sbjct  317  ---GVISVPEVTDWQHLTRNDSYLVVASDGVFEKQSPQDVCDLLM-ELRNTSSSSSSSSS  372

Query  325  -------CESLAQVALDRRSQDNISIIIADLG  349
                    +S+   A+ R S DN++ ++   G
Sbjct  373  SSSSYSLADSIVDTAIGRGSMDNVAAVVVPFG  404


>TR:A0A2J6L951 A0A2J6L951_LACSA PPM-type phosphatase domain-containing protein 
OS=Lactuca sativa OX=4236 GN=LSAT_3X39461 PE=4 SV=1
Length=456

 Score = 49.3 bits (116),  Expect = 2e-06
 Identities = 46/195 (24%), Positives = 79/195 (41%), Gaps = 45/195 (23%)

Query  131  KEALIKAFESVDRNLLKWLEANGDEEDESGSTATVMIIRNDVSFIAHIGDSCAVLSRSGQ  190
            KEA +K+++S+D+ L      +      SGSTA  ++ +    F+  IGDS A+++ +  
Sbjct  159  KEAFLKSYKSMDKELRSHPSLDCFC---SGSTAVTIVKQGSNLFMGSIGDSRAIMASNDS  215

Query  191  IEELTDYHRPYGSSRAAIQEVKRVKEAGG--------------WIVNGRICGDIAVSRAF  236
               L              +E +R+K   G              W+      G +A++RAF
Sbjct  216  NNSLVAIQLTVDLKPDLPREAERIKRCKGRVFALQDEPEVSRVWLPFDDAPG-LAMARAF  274

Query  237  GDIRFKTKKNDMLKKGVDEGRWSEKFVSRIEFKGDMVVATPDIFQVPLTSDVEFIILASD  296
            GD   K                              V++ P+     +T   +FI+LASD
Sbjct  275  GDFCLKEYG---------------------------VISIPEFSHRIITEKDKFIVLASD  307

Query  297  GLWDYMKSSDVVSYV  311
            G+WD + + +V+  V
Sbjct  308  GVWDVLSNEEVIEIV  322


>TR:A0A2J6KA79 A0A2J6KA79_LACSA PPM-type phosphatase domain-containing protein 
OS=Lactuca sativa OX=4236 GN=LSAT_5X53681 PE=4 SV=1
Length=477

 Score = 49.3 bits (116),  Expect = 2e-06
 Identities = 72/339 (21%), Positives = 127/339 (37%), Gaps = 73/339 (22%)

Query  73   EDDIVIRSDAVDSFSYAAVFDGHAGSSSVKFLREELYKECVGALQAGSL-----------  121
            ED +       + + + A++DG  G  +  FL    Y+     L +  +           
Sbjct  138  EDRVQAVCSEENGWLFCAIYDGFNGRDAADFLAGTFYETIRFNLNSLDIDYSNEFTNGFD  197

Query  122  ---LNGGDFAAIK--------EALIKAFESVDRNLLKWLEANGDEEDES---GSTATVMI  167
               L  GD   +         E+L +A    + + L  +E   ++  +    GS   V +
Sbjct  198  DYFLGDGDMGVVPRRPKNQVLESLQRALNQAENDFLFMVEQEMEDRPDIVSVGSCVLVGL  257

Query  168  IRNDVSFIAHIGDSCAVLSRSGQIEE---------------LTDYHRPYGSSRAAIQEVK  212
            I     +I ++GDS AVL+      E               LTD H        + Q + 
Sbjct  258  IHGKNLYILNLGDSRAVLATDDDENENKNKINEFTGLKAVQLTDSHTVDNEFERS-QLIS  316

Query  213  RVKEAGGWIVNGRICGDIAVSRAFGDIRFKTKKNDMLKKGVDEGR--WSEKFVSRIEFKG  270
               +    I++G++ G + V+RAFG    K K  +    G+   R   S  +VS      
Sbjct  317  EHPDDPKTIMHGKVKGKLKVTRAFGVGYLKKKVLNDALMGILRVRNLLSPPYVS------  370

Query  271  DMVVATPDIFQVPLTSDVEFIILASDGLWDYMKSSDVVSYVRDQLRKHGN----------  320
                  P ++   ++S   F+I  SDGL+D+  + + V  V   +    +          
Sbjct  371  ----VQPSLYMHEISSSDHFVIFGSDGLFDFFTNDEAVKLVHSYISTKPSGDPAKYLLEQ  426

Query  321  --VQLAC------ESLAQVALDRRSQ--DNISIIIADLG  349
              ++ AC      E L  V   RR +  D++++I+  LG
Sbjct  427  LVLKAACSAGFSTEELMSVPAGRRRKYHDDVTVIVIILG  465


>TR:A0A2J6KAM1 A0A2J6KAM1_LACSA protein-serine/threonine phosphatase OS=Lactuca 
sativa OX=4236 GN=LSAT_9X121460 PE=3 SV=1
Length=224

 Score = 47.8 bits (112),  Expect = 3e-06
 Identities = 27/73 (37%), Positives = 43/73 (59%), Gaps = 4/73 (5%)

Query  273  VVATPDIFQVPLTSDVEFIILASDGLWDYMKSSDVVSYVRDQLRKHGNVQLACESLAQVA  332
            VVA P+I +  + + +EF+ILASDGLWD + + + V+ V    +   + + A   L   A
Sbjct  136  VVADPEIQEEKVDNSLEFLILASDGLWDVVTNDEAVAMV----KPIESPEEAANRLMMEA  191

Query  333  LDRRSQDNISIII  345
              R S DNI+I++
Sbjct  192  SQRGSADNITIVV  204


 Score = 38.9 bits (89),  Expect = 0.003
 Identities = 26/91 (29%), Positives = 43/91 (47%), Gaps = 12/91 (13%)

Query  60   WGYTSVQGFRDEMEDDIVIRSDAVDSFSYA--AVFDGHAGSSSVKFLREELYKECVGALQ  117
            +G+ S  G R  MED    R D VD  +     VFDGH G+ + +++++ L+        
Sbjct  35   YGFASSPGKRSSMEDFYEARIDGVDGETVGLFGVFDGHGGARAAEYVKQHLFT-------  87

Query  118  AGSLLNGGDFAA-IKEALIKAFESVDRNLLK  147
              +L+    F +  K A+ +A+   D   LK
Sbjct  88   --NLIKHPKFISDTKAAIAEAYSHTDTEFLK  116


>TR:A0A2J6M0J1 A0A2J6M0J1_LACSA PPM-type phosphatase domain-containing protein 
OS=Lactuca sativa OX=4236 GN=LSAT_9X23281 PE=4 SV=1
Length=254

 Score = 47.4 bits (111),  Expect = 5e-06
 Identities = 56/253 (22%), Positives = 104/253 (41%), Gaps = 69/253 (27%)

Query  160  GSTATVMIIRNDVSFIAHIGDSCAVLSRSGQ----------IEELTDYHRPYGSSRAAI-  208
            GS   VM+++ +  ++ ++GDS AVL++  +          I+E T Y      +  A  
Sbjct  12   GSCLLVMLMKEEDVYVMNVGDSRAVLAQKPEPDLWRQDLERIKEETLYDLEVSDADLATT  71

Query  209  ------------------QEVKRVK----EAGGWIVNGRICGDIAVSRAFGDIRFKTKKN  246
                              +EV+R+K    +    ++N R+ G + V+RAFG    K  K 
Sbjct  72   NPTLNACQLTMDHSTSIEEEVQRIKSEHPDDSCAVMNDRVKGSLKVTRAFGAGFLKQPK-  130

Query  247  DMLKKGVDEGRWSEKFVS--RIEFKGDM--VVATPDIFQVPLTSDVEFIILASDGLWDYM  302
                       W+   +   RI++ G+   +   P ++   L     F+IL+SDGL+ Y 
Sbjct  131  -----------WNNALLEMFRIDYVGNAPYINCLPSLYHHKLGPRDRFLILSSDGLYQYF  179

Query  303  KSSDVVSYVRDQLR--------KHGNVQLACESLAQVALD------------RRSQDNIS  342
             + + VS V   ++        +H   ++   +  +  +D            RR  D++S
Sbjct  180  TNEEAVSEVEMFIQWSPEGDPAQHLIEEVLFRAAKKAGMDFHELLEIPQGDRRRYHDDVS  239

Query  343  IIIADLGRTEWKN  355
            II+  L    W++
Sbjct  240  IIVISLEGRIWRS  252


>TR:A0A2J6LTR7 A0A2J6LTR7_LACSA protein-serine/threonine phosphatase OS=Lactuca 
sativa OX=4236 GN=LSAT_8X96380 PE=3 SV=1
Length=1070

 Score = 47.0 bits (110),  Expect = 2e-05
 Identities = 56/238 (24%), Positives = 105/238 (44%), Gaps = 34/238 (14%)

Query  88   YAAVFDGHA--GSSSVKFLREELYKECVGALQAGSLLNGGDFAAIKEALIKAFESVDRNL  145
            +  VFDGH   G+   +F++++L +          L N        EA   AF + +  L
Sbjct  123  FFGVFDGHGEYGTQCSQFVKQKLCENL--------LRNNRFHVDPVEACHAAFLTTNSQL  174

Query  146  LKWLEANGDEEDESGSTATVMIIRNDVSFIAHIGDSCAVLSRSGQIE----ELTDYHRPY  201
                  N  ++  SG+TA  +++R    ++A+ GDS A+++     E    +L+    P+
Sbjct  175  HA---DNNVDDSMSGTTAITVLVRGKTLYVANSGDSRAIIAEKRGTEIVAVDLSIDQTPF  231

Query  202  GSSRAAIQEVKRVKEAGGWIVNGRICGDIAVSRAFGDIR-FKTKKND-------MLKKGV  253
                    E++RV+  G  ++      D        D++ + T++ D        +  G+
Sbjct  232  RED-----ELERVRLCGARVLTL----DQIEGLKNPDVQCWDTEEGDDGDPPRLWVPNGM  282

Query  254  DEGRWSEKFVSRIEFKGDMVVATPDIFQVPLTSDVEFIILASDGLWDYMKSSDVVSYV  311
              G    + +     +   VVA P+I  + LT D  F ++ASDG+++++ S  VV  V
Sbjct  283  YPGTAFTRSIGDSIAETIGVVANPEIVALDLTPDHLFFVIASDGVFEFLSSQAVVDMV  340


>TR:A0A2J6JQ86 A0A2J6JQ86_LACSA PPM-type phosphatase domain-containing protein 
OS=Lactuca sativa OX=4236 GN=LSAT_6X64820 PE=4 SV=1
Length=763

 Score = 46.2 bits (108),  Expect = 3e-05
 Identities = 66/294 (22%), Positives = 122/294 (41%), Gaps = 74/294 (25%)

Query  126  DFAAIKEALIKAFESVDRNLLKWLEANGDEEDE---SGSTATVMIIRNDVSFIAHIGDSC  182
            D   + +A+ +A E  +   L   +   D+  E    GS   V ++R++  ++ ++GDS 
Sbjct  475  DHDLVLKAMSRALEVTELAYLDMTDKVMDQYPELALMGSCLLVALMRDEDVYVMNLGDSR  534

Query  183  AVLSRSGQIEE-----------------------LTDYHRP-YGSSRAAIQ---------  209
            A++++  + +E                       L D   P +     A+Q         
Sbjct  535  AIVAQHEEPQEVGSSGDNGAVVEGIIESKDALDCLHDAPAPAHDMKLMALQLSTDHSTSI  594

Query  210  --EVKRVKEA----GGWIVNGRICGDIAVSRAFG-DIRFKTKKND-MLKKGVDEGRWSEK  261
              EV R+K+        IVNGR+ G + V+RAFG     K K ND +L+   +E   +E 
Sbjct  595  EDEVTRIKKEHPDDNQCIVNGRVKGRLKVTRAFGAGFLKKPKWNDSLLEMFRNEYIGTEP  654

Query  262  FVSRIEFKGDMVVATPDIFQVPLTSDVEFIILASDGLWDYMKSSDVVSYVRDQLRK----  317
            +VS              +    L    +F++L+SDGL+ Y  + +VVS+V+  + K    
Sbjct  655  YVS----------CEASVRHHHLCPRDQFLVLSSDGLYQYFSNQEVVSHVQIFMEKFPDG  704

Query  318  ----HGNVQLACESLAQVALD------------RRSQDNISIIIADLGRTEWKN  355
                H   +L   +  +  +D            R+  D++++++  L    WK+
Sbjct  705  DPAQHLIEELLLRAAKKAGMDLHELLDIPQGDRRKYHDDVTVMVISLEGRIWKS  758


>TR:A0A2J6JK87 A0A2J6JK87_LACSA protein-serine/threonine phosphatase OS=Lactuca 
sativa OX=4236 GN=LSAT_8X156701 PE=4 SV=1
Length=107

 Score = 42.4 bits (98),  Expect = 4e-05
 Identities = 20/54 (37%), Positives = 33/54 (61%), Gaps = 0/54 (0%)

Query  58   IRWGYTSVQGFRDEMEDDIVIRSDAVDSFSYAAVFDGHAGSSSVKFLREELYKE  111
            +R+G +S+QG+R  MED      D  +S S+  V+DGH G +  KF  + L+++
Sbjct  22   LRYGVSSMQGWRTSMEDVHAALLDLDNSTSFFGVYDGHGGQAVSKFCAKYLHQQ  75


>TR:A0A2J6L4V1 A0A2J6L4V1_LACSA PPM-type phosphatase domain-containing protein 
OS=Lactuca sativa OX=4236 GN=LSAT_5X170800 PE=4 SV=1
Length=695

 Score = 45.4 bits (106),  Expect = 5e-05
 Identities = 60/286 (21%), Positives = 113/286 (40%), Gaps = 72/286 (25%)

Query  130  IKEALIKAFESVDRNLLKWLEANGDEEDE---SGSTATVMIIRNDVSFIAHIGDSCAVLS  186
            + +AL +  +  + + L   +   DE  E    GS   VM+++ +  ++ ++GDS AVL+
Sbjct  420  VLKALSRGLKKTEDSFLDIADQMLDENPELALMGSCVLVMLMKGEDVYVMNVGDSRAVLA  479

Query  187  RSGQIE-----------------------------ELTDYHRPYGSSRAAIQEVKRVKEA  217
            +  + +                              LT        S +  +EV+R+K  
Sbjct  480  QKPEPDLWRQDLERITEETLYDLEVSDADNGTTNPTLTACQLSIDHSTSIEEEVQRIKRE  539

Query  218  GG----WIVNGRICGDIAVSRAFGDIRFKTKKNDMLKKGVDEGRWSEKFVS--RIEFKGD  271
                   ++N R+ G + V+RAFG    K  K            W+   +   RI++ G 
Sbjct  540  HTDDPCAMMNDRVKGSLKVTRAFGAGFLKQPK------------WNNALLEMFRIDYVGT  587

Query  272  M--VVATPDIFQVPLTSDVEFIILASDGLWDYMKSSDVVSYVRDQLR--------KHGNV  321
               +   P++    L     F+IL+SDGL+ Y  + + VS V   ++        +H   
Sbjct  588  SPYINCVPNLHHHKLGPRDRFLILSSDGLYQYFTNEEAVSEVELFIQWSPEGDPAQHLVE  647

Query  322  QLACESLAQVALD------------RRSQDNISIIIADLGRTEWKN  355
            ++   +  +  +D            RR  D++SII+  L    W++
Sbjct  648  EVLFRAAKKAGIDFHELLEIPQGDRRRYHDDVSIIVISLEGRIWRS  693


>TR:A0A2J6LYD3 A0A2J6LYD3_LACSA protein-serine/threonine phosphatase OS=Lactuca 
sativa OX=4236 GN=LSAT_3X87080 PE=3 SV=1
Length=190

 Score = 43.1 bits (100),  Expect = 8e-05
 Identities = 21/54 (39%), Positives = 34/54 (63%), Gaps = 0/54 (0%)

Query  58   IRWGYTSVQGFRDEMEDDIVIRSDAVDSFSYAAVFDGHAGSSSVKFLREELYKE  111
            +R+G +S+QG+R  MED  V   D  +S S+  V+DGH G +  KF  + L+++
Sbjct  22   LRYGVSSMQGWRTLMEDAHVALLDLDNSTSFFGVYDGHGGQAVSKFCAKYLHQQ  75


>TR:A0A2J6KAP2 A0A2J6KAP2_LACSA protein-serine/threonine phosphatase OS=Lactuca 
sativa OX=4236 GN=LSAT_7X38440 PE=3 SV=1
Length=160

 Score = 42.4 bits (98),  Expect = 1e-04
 Identities = 20/54 (37%), Positives = 33/54 (61%), Gaps = 0/54 (0%)

Query  58   IRWGYTSVQGFRDEMEDDIVIRSDAVDSFSYAAVFDGHAGSSSVKFLREELYKE  111
            +R+G +S+QG+R  MED      D  +S S+  V+DGH G +  KF  + L+++
Sbjct  22   LRYGVSSMQGWRTSMEDVHAALLDLDNSTSFFGVYDGHGGQAVSKFCAKYLHQQ  75


>TR:A0A2J6KZX4 A0A2J6KZX4_LACSA protein-serine/threonine phosphatase OS=Lactuca 
sativa OX=4236 GN=LSAT_4X7381 PE=3 SV=1
Length=190

 Score = 42.4 bits (98),  Expect = 1e-04
 Identities = 20/54 (37%), Positives = 33/54 (61%), Gaps = 0/54 (0%)

Query  58   IRWGYTSVQGFRDEMEDDIVIRSDAVDSFSYAAVFDGHAGSSSVKFLREELYKE  111
            +R+G +S+QG+R  MED      D  +S S+  V+DGH G +  KF  + L+++
Sbjct  22   LRYGVSSMQGWRTSMEDVHAALLDLDNSTSFFGVYDGHGGQALSKFYAKYLHQQ  75


>TR:A0A2J6M9Q2 A0A2J6M9Q2_LACSA protein-serine/threonine phosphatase OS=Lactuca 
sativa OX=4236 GN=LSAT_5X86361 PE=3 SV=1
Length=190

 Score = 42.4 bits (98),  Expect = 1e-04
 Identities = 20/54 (37%), Positives = 33/54 (61%), Gaps = 0/54 (0%)

Query  58   IRWGYTSVQGFRDEMEDDIVIRSDAVDSFSYAAVFDGHAGSSSVKFLREELYKE  111
            +R+G +S+QG+R  MED      D  +S S+  V+DGH G +  KF  + L+++
Sbjct  22   LRYGVSSMQGWRTSMEDVHAALLDLDNSTSFFGVYDGHGGQALSKFYAKYLHQQ  75


>TR:A0A2J6K652 A0A2J6K652_LACSA protein-serine/threonine phosphatase OS=Lactuca 
sativa OX=4236 GN=LSAT_1X63120 PE=4 SV=1
Length=190

 Score = 42.4 bits (98),  Expect = 1e-04
 Identities = 20/54 (37%), Positives = 33/54 (61%), Gaps = 0/54 (0%)

Query  58   IRWGYTSVQGFRDEMEDDIVIRSDAVDSFSYAAVFDGHAGSSSVKFLREELYKE  111
            +R+G +S+QG+R  MED      D  +S S+  V+DGH G +  KF  + L+++
Sbjct  22   LRYGVSSMQGWRTSMEDVHAALLDLDNSTSFFGVYDGHGGQALSKFYAKYLHQQ  75


>TR:A0A2J6KNF5 A0A2J6KNF5_LACSA PPM-type phosphatase domain-containing protein 
OS=Lactuca sativa OX=4236 GN=LSAT_5X104980 PE=4 SV=1
Length=151

 Score = 37.4 bits (85),  Expect = 0.005
 Identities = 26/95 (27%), Positives = 45/95 (47%), Gaps = 19/95 (20%)

Query  158  ESGSTATVMIIRNDVSFIAHIGDSCAVLSRSGQIEELTDYHRPYGSSRAAIQEVKRVKEA  217
            ++GST +  II +    +A++G+S  V+ R G+   ++  H+   S      E  R+++ 
Sbjct  3    DAGSTTSTAIIVDSCLLVANVGNSRVVICRGGKAYVVSRDHKQDQS-----DERIRIEDV  57

Query  218  GG--------------WIVNGRICGDIAVSRAFGD  238
            GG              W+   R+ G + VS AFGD
Sbjct  58   GGFVTWVGTWRVGFVTWVGTWRVGGVLVVSPAFGD  92


>TR:A0A2J6KN15 A0A2J6KN15_LACSA PPM-type phosphatase domain-containing protein 
OS=Lactuca sativa OX=4236 GN=LSAT_5X88741 PE=4 SV=1
Length=196

 Score = 36.2 bits (82),  Expect = 0.018
 Identities = 20/76 (26%), Positives = 35/76 (46%), Gaps = 9/76 (12%)

Query  270  GDMVVATPDIFQVPLTSDVEFIILASDGLWDYMKSSDVVSYVRDQLRKHGNVQLACESLA  329
            G+ ++  P + QV L+S    ++++SDG+WD + +   +   R          LA E  A
Sbjct  119  GEFIIPVPHVKQVKLSSACGRLVISSDGVWDALSTESALECSRG---------LAPELAA  169

Query  330  QVALDRRSQDNISIII  345
                  R Q N+  +I
Sbjct  170  AQIFKARKQKNVKFVI  185


>TR:A0A2J6LPF3 A0A2J6LPF3_LACSA PPM-type phosphatase domain-containing protein 
OS=Lactuca sativa OX=4236 GN=LSAT_8X155220 PE=4 SV=1
Length=71

 Score = 33.5 bits (75),  Expect = 0.025
 Identities = 13/30 (43%), Positives = 22/30 (73%), Gaps = 0/30 (0%)

Query  271  DMVVATPDIFQVPLTSDVEFIILASDGLWD  300
            D +++ P+   +PLT ++E+ IL SDG+WD
Sbjct  19   DWLLSEPERTILPLTDELEYPILVSDGVWD  48


>TR:A0A2J6L326 A0A2J6L326_LACSA PPM-type phosphatase domain-containing protein 
OS=Lactuca sativa OX=4236 GN=LSAT_2X14501 PE=4 SV=1
Length=266

 Score = 31.6 bits (70),  Expect = 0.75
 Identities = 11/39 (28%), Positives = 24/39 (62%), Gaps = 0/39 (0%)

Query  270  GDMVVATPDIFQVPLTSDVEFIILASDGLWDYMKSSDVV  308
            G+ ++  P + QV L+S    ++++SDG+WD + +   +
Sbjct  212  GEFIIPVPHVKQVKLSSAGGRLVISSDGVWDALSTESAL  250


>TR:A0A2J6L3C5 A0A2J6L3C5_LACSA Protein phosphatase OS=Lactuca sativa OX=4236 
GN=LSAT_3X21881 PE=3 SV=1
Length=381

 Score = 31.2 bits (69),  Expect = 1.2
 Identities = 24/99 (24%), Positives = 49/99 (49%), Gaps = 6/99 (6%)

Query  279  IFQVPLTSDVEFIILASDGLWDYMKSSDVVSYVRDQLRKHGNVQLACESLAQV----ALD  334
            +F++P+    + I+  +DGL+D + +++V + V   +R   + +   +++A +    ALD
Sbjct  282  VFKIPVAVG-DVIVAGTDGLFDNLYNNEVTALVVQGVRSRLSPEAMAKNIADLARVKALD  340

Query  335  RRSQDNISIIIADLGRTEWKNLPAQRQNVVVELVQAATT  373
            R+ Q   S    + G   +         VVV  V A+T+
Sbjct  341  RKRQSPFSTAAQEAG-FRYHGGKLDDITVVVSFVTASTS  378


>TR:A0A2J6KME8 A0A2J6KME8_LACSA PPM-type phosphatase domain-containing protein 
OS=Lactuca sativa OX=4236 GN=LSAT_5X15980 PE=4 SV=1
Length=68

 Score = 28.1 bits (61),  Expect = 2.0
 Identities = 12/40 (30%), Positives = 22/40 (55%), Gaps = 0/40 (0%)

Query  273  VVATPDIFQVPLTSDVEFIILASDGLWDYMKSSDVVSYVR  312
            +V  P++ QV L +  E +I+ S  +WD + +   + Y R
Sbjct  1    MVPIPEVKQVKLLNRGESLIITSYDIWDDLSTEAAIKYCR  40


>TR:A0A2J6MG57 A0A2J6MG57_LACSA PPM-type phosphatase domain-containing protein 
OS=Lactuca sativa OX=4236 GN=LSAT_1X33601 PE=4 SV=1
Length=87

 Score = 27.7 bits (60),  Expect = 4.0
 Identities = 10/18 (56%), Positives = 13/18 (72%), Gaps = 0/18 (0%)

Query  290  FIILASDGLWDYMKSSDV  307
            F+I ASDGLW+ +   DV
Sbjct  43   FLIFASDGLWEQLSDEDV  60


>TR:A0A2J6KAE9 A0A2J6KAE9_LACSA ACT domain-containing protein OS=Lactuca sativa 
OX=4236 GN=LSAT_2X126000 PE=4 SV=1
Length=157

 Score = 28.1 bits (61),  Expect = 6.6
 Identities = 15/49 (31%), Positives = 27/49 (55%), Gaps = 9/49 (18%)

Query  134  LIKAFESVDRNLLK---------WLEANGDEEDESGSTATVMIIRNDVS  173
            ++K FE +  N+L+          LEA GDE DE+G +    ++++ +S
Sbjct  95   VLKVFEELSLNVLEARVSCTGSFHLEALGDEIDENGESIDAQMVKHAIS  143


>TR:A0A2J6LAK2 A0A2J6LAK2_LACSA Protein phosphatase OS=Lactuca sativa OX=4236 
GN=LSAT_4X122020 PE=3 SV=1
Length=513

 Score = 28.5 bits (62),  Expect = 8.8
 Identities = 15/56 (27%), Positives = 31/56 (55%), Gaps = 1/56 (2%)

Query  280  FQVPLTSDVEFIILASDGLWDYMKSSDVVSYVRDQLRKHGNVQLACESLAQVALDR  335
            F +P+    + II  +DGL+D + ++D+ + V   +R   + Q+  + +A +A  R
Sbjct  411  FSIPVAPG-DVIIAGTDGLFDNLYNNDITAIVVHAVRAGLDPQVTAQKIAALARQR  465


Lambda      K        H
   0.319    0.134    0.396 

Gapped
Lambda      K        H
   0.267   0.0410    0.140 

Effective search space used: 2763238583


  Database: uniprotkb_refprotswissprot
    Posted date:  May 4, 2023  1:43 AM
  Number of letters in database: 31,152,632,622
  Number of sequences in database:  77,617,787


Matrix: BLOSUM62
Gap Penalties: Existence: 11, Extension: 1
Neighboring words threshold: 11
Window for multiple hits: 40
```
