## Supplementary material for "Sustained non-photochemical quenching and regulation of PSII repair cycle during combined low temperature and high light stress in lettuce": TSP9.txt

```
BLASTP 2.12.0+


Reference: Stephen F. Altschul, Thomas L. Madden, Alejandro A.
Schaffer, Jinghui Zhang, Zheng Zhang, Webb Miller, and David J.
Lipman (1997), "Gapped BLAST and PSI-BLAST: a new generation of
protein database search programs", Nucleic Acids Res. 25:3389-3402.


Reference for composition-based statistics: Alejandro A. Schaffer,
L. Aravind, Thomas L. Madden, Sergei Shavirin, John L. Spouge, Yuri
I. Wolf, Eugene V. Koonin, and Stephen F. Altschul (2001),
"Improving the accuracy of PSI-BLAST protein database searches with
composition-based statistics and other refinements", Nucleic Acids
Res. 29:2994-3005.


Database: uniprotkb_refprotswissprot
           77,617,787 sequences; 31,152,632,622 total letters


Query= tr|A0A178V7E2|A0A178V7E2_ARATH OS=Arabidopsis thaliana OX=3702 PE=4
SV=1

Length=100
                                                                      Score     E
Sequences producing significant alignments:                          (Bits)  Value

TR:A0A2J6JR97 A0A2J6JR97_LACSA Thylakoid soluble phosphoprotein TS...  72.8    5e-18
TR:A0A2J6K4W6 A0A2J6K4W6_LACSA Uncharacterized protein OS=Lactuca ...  30.8    0.11 
TR:A0A2J6MCU4 A0A2J6MCU4_LACSA WRKY domain-containing protein OS=L...  30.0    0.20 
TR:A0A2J6LGF0 A0A2J6LGF0_LACSA Ubiquitin-like domain-containing pr...  29.3    0.38 
TR:A0A2J6JW64 A0A2J6JW64_LACSA Uncharacterized protein OS=Lactuca ...  27.3    1.2  
TR:A0A2J6MIS9 A0A2J6MIS9_LACSA F-box domain-containing protein OS=...  27.7    1.2  
TR:A0A2J6MFS3 A0A2J6MFS3_LACSA RRM domain-containing protein OS=La...  27.7    1.3  
TR:A0A2J6L246 A0A2J6L246_LACSA H/ACA ribonucleoprotein complex sub...  27.3    1.5  
TR:A0A2J6JZK3 A0A2J6JZK3_LACSA Dehydrin OS=Lactuca sativa OX=4236 ...  27.3    1.7  
TR:A0A2J6K1A0 A0A2J6K1A0_LACSA Formin-like protein OS=Lactuca sati...  26.6    3.3  
TR:A0A2J6JZK0 A0A2J6JZK0_LACSA Dehydrin OS=Lactuca sativa OX=4236 ...  26.2    3.5  
TR:A0A2J6L2L4 A0A2J6L2L4_LACSA F-box domain-containing protein OS=...  26.2    4.3  
TR:A0A2J6JME4 A0A2J6JME4_LACSA Uncharacterized protein OS=Lactuca ...  26.2    4.4  
TR:A0A2J6JRL4 A0A2J6JRL4_LACSA Uncharacterized protein OS=Lactuca ...  26.2    4.4  
TR:A0A2J6LAV2 A0A2J6LAV2_LACSA Amine oxidase OS=Lactuca sativa OX=...  26.2    4.5  
TR:A0A2J6KV77 A0A2J6KV77_LACSA Uncharacterized protein OS=Lactuca ...  26.2    4.7  
TR:A0A2J6L270 A0A2J6L270_LACSA Hyaluronan/mRNA-binding protein dom...  25.8    6.0  
TR:A0A2J6KFI6 A0A2J6KFI6_LACSA Receptor-like serine/threonine-prot...  25.8    6.3  
TR:A0A2J6K5Q4 A0A2J6K5Q4_LACSA RWP-RK domain-containing protein OS...  25.8    6.3  
TR:A0A2J6K971 A0A2J6K971_LACSA PWWP domain-containing protein OS=L...  25.8    6.4  
TR:A0A2J6JJW1 A0A2J6JJW1_LACSA BURP domain-containing protein OS=L...  25.4    7.5  
TR:A0A2J6JWJ8 A0A2J6JWJ8_LACSA Phytocyanin domain-containing prote...  25.4    7.7  
TR:A0A2J6L571 A0A2J6L571_LACSA Chloroplast J-like domain 1 OS=Lact...  25.4    7.8  
TR:A0A2J6MFK0 A0A2J6MFK0_LACSA BZIP domain-containing protein OS=L...  25.4    7.9  
TR:A0A2J6LFN2 A0A2J6LFN2_LACSA Decapping nuclease OS=Lactuca sativ...  25.4    8.4  
TR:A0A2J6LUA3 A0A2J6LUA3_LACSA NAD(P)-binding domain-containing pr...  25.4    8.5  
TR:A0A2J6M1E6 A0A2J6M1E6_LACSA LIM interaction domain-containing p...  25.4    8.5  
TR:A0A2J6K4A3 A0A2J6K4A3_LACSA Protein kinase domain-containing pr...  25.4    8.7  
TR:A0A2J6M028 A0A2J6M028_LACSA Uncharacterized protein OS=Lactuca ...  24.6    9.1  


>TR:A0A2J6JR97 A0A2J6JR97_LACSA Thylakoid soluble phosphoprotein TSP9 OS=Lactuca 
sativa OX=4236 GN=LSAT_8X71220 PE=4 SV=1
Length=122

 Score = 72.8 bits (177),  Expect = 5e-18
 Identities = 41/89 (46%), Positives = 54/89 (61%), Gaps = 8/89 (9%)

Query  14   VRVYATSTKGGSGGPKEEKNPIDFVLGFMTKQDQFYETNPLLKKVDEKEGTTTGGRGTVR  73
            V+ +AT+ KG SGG  EEK   DF++G + K DQ  ET+P+L+KV+ K GTT     T+ 
Sbjct  39   VQTFATAAKG-SGGSSEEKGFFDFLMGALVKFDQLVETDPILQKVEGKSGTT-----TIS  92

Query  74   GGKSSAPTPVPKK--SEGGFGGLGSLFKK  100
              K++     PKK    GGFGGLG  F K
Sbjct  93   SKKTTTSAAPPKKDAGSGGFGGLGGFFAK  121


>TR:A0A2J6K4W6 A0A2J6K4W6_LACSA Uncharacterized protein OS=Lactuca sativa OX=4236 
GN=LSAT_4X114800 PE=4 SV=1
Length=574

 Score = 30.8 bits (68),  Expect = 0.11
 Identities = 23/80 (29%), Positives = 33/80 (41%), Gaps = 20/80 (25%)

Query  18   ATSTKGGSGGPKEEKNPIDFVLGFMTKQDQFYETNPLLKKVDEKEGTTTGGR-------G  70
            + +TKGG+   K  K          TK ++     P   +V+E+ G   GGR        
Sbjct  503  SATTKGGATPQKSNKRK--------TKSEE-----PPESEVEEENGDEKGGRKKQKGPSA  549

Query  71   TVRGGKSSAPTPVPKKSEGG  90
              +GG +  PTP P K   G
Sbjct  550  ATKGGATPTPTPTPAKRGRG  569


>TR:A0A2J6MCU4 A0A2J6MCU4_LACSA WRKY domain-containing protein OS=Lactuca sativa 
OX=4236 GN=LSAT_4X10320 PE=4 SV=1
Length=402

 Score = 30.0 bits (66),  Expect = 0.20
 Identities = 22/94 (23%), Positives = 41/94 (44%), Gaps = 7/94 (7%)

Query  8    SFAPATVRVYATST------KGGSGGPKEEKNPIDFVLGFMTKQDQFYETNPLLKKVDEK  61
            SF P  + + ATST       G  GG  E   P+  +  F+++ D+  + +   + +   
Sbjct  13   SFLPPNISIPATSTVENLFANGSGGGVGESPGPMTLISNFLSENDREADYHSFSQLLAGT  72

Query  62   EGTTTGGRGTVRGGKSSAPTPVPKKSEGGFGGLG  95
              ++   +G +      A    P ++ GG GG+G
Sbjct  73   MSSSVEIQGRIPPRDLDAGVSFP-ENIGGCGGVG  105


>TR:A0A2J6LGF0 A0A2J6LGF0_LACSA Ubiquitin-like domain-containing protein OS=Lactuca 
sativa OX=4236 GN=LSAT_2X73501 PE=4 SV=1
Length=561

 Score = 29.3 bits (64),  Expect = 0.38
 Identities = 26/87 (30%), Positives = 35/87 (40%), Gaps = 17/87 (20%)

Query  19   TSTKGGSGGPKE-----EKNPIDFVLGFMTKQDQFYETNPLLKKVDEKEGTTTGGRGTVR  73
            T+  GG GG  +       NP   +LG    Q++    NP          TTTGG  T  
Sbjct  276  TTMGGGGGGGGDTTNDLNSNPFAALLGAQGGQNRGQVANPT-------SSTTTGGDTTGS  328

Query  74   GGKSSAPTPVPKKSEGGF-----GGLG  95
               ++ P P P  + GG      GG+G
Sbjct  329  PAPNTNPLPNPWAAGGGGNQTNPGGIG  355


>TR:A0A2J6JW64 A0A2J6JW64_LACSA Uncharacterized protein OS=Lactuca sativa OX=4236 
GN=LSAT_5X146861 PE=4 SV=1
Length=125

 Score = 27.3 bits (59),  Expect = 1.2
 Identities = 22/86 (26%), Positives = 30/86 (35%), Gaps = 14/86 (16%)

Query  27   GPKEEKNPIDFVLGFMTKQDQFYETNPLLKKVDEKEGTTTGGRGT------------VRG  74
            G  E+KNPI +  G   K+          K++   +    G  G                
Sbjct  24   GSSEQKNPIGY--GRKAKRGVLSRIKKAKKRLQRSKTKENGNSGCCCFCLYIRRIPKTLD  81

Query  75   GKSSAPTPVPKKSEGGFGGLGSLFKK  100
              S +PT  P  SE GF  L  L +K
Sbjct  82   SSSESPTSDPNSSEFGFDSLKGLIEK  107


>TR:A0A2J6MIS9 A0A2J6MIS9_LACSA F-box domain-containing protein OS=Lactuca sativa 
OX=4236 GN=LSAT_1X58781 PE=4 SV=1
Length=346

 Score = 27.7 bits (60),  Expect = 1.2
 Identities = 19/69 (28%), Positives = 30/69 (43%), Gaps = 4/69 (6%)

Query  11   PATVRVYATSTKGG----SGGPKEEKNPIDFVLGFMTKQDQFYETNPLLKKVDEKEGTTT  66
            P T   +AT    G    +GG  E KN ++    +    +++ E  P+ ++ DE EG   
Sbjct  158  PLTRSFFATGACDGKVYVAGGHDESKNALNSAWVYDISANEWTELTPMSEERDECEGVFI  217

Query  67   GGRGTVRGG  75
            G    V  G
Sbjct  218  GSEFWVVSG  226


>TR:A0A2J6MFS3 A0A2J6MFS3_LACSA RRM domain-containing protein OS=Lactuca sativa 
OX=4236 GN=LSAT_5X174460 PE=4 SV=1
Length=404

 Score = 27.7 bits (60),  Expect = 1.3
 Identities = 14/31 (45%), Positives = 18/31 (58%), Gaps = 5/31 (16%)

Query  63   GTTTGGRGTVRGGKSSAPTPVPKKSEGGFGG  93
            G + GGRG   GG   AP     +S+GG+GG
Sbjct  212  GDSGGGRGGSGGGYGGAP-----QSQGGYGG  237


>TR:A0A2J6L246 A0A2J6L246_LACSA H/ACA ribonucleoprotein complex subunit OS=Lactuca 
sativa OX=4236 GN=LSAT_8X24760 PE=3 SV=1
Length=202

 Score = 27.3 bits (59),  Expect = 1.5
 Identities = 18/55 (33%), Positives = 27/55 (49%), Gaps = 8/55 (15%)

Query  46   DQFY----ETNPLLKKVDEKEGTTTGGRGTVRGGKSSAPTPVPKKSEGGFGGLGS  96
            D+FY    +  PL + + + +G  +GGRG  RGG         +   GGF G G+
Sbjct  126  DKFYIDPMKLLPLARFLPQPKGAQSGGRGGGRGGGRGG----GRGGGGGFRGRGA  176


>TR:A0A2J6JZK3 A0A2J6JZK3_LACSA Dehydrin OS=Lactuca sativa OX=4236 GN=LSAT_3X77021 
PE=3 SV=1
Length=440

 Score = 27.3 bits (59),  Expect = 1.7
 Identities = 23/74 (31%), Positives = 28/74 (38%), Gaps = 5/74 (7%)

Query  15   RVYATSTKGGSGGPKEEKNPIDFVLGFMTKQDQFYETNPLLKKVDEKE--GTTTGGRGTV  72
            RV  T+T G  GG   E        G M   +   E  P +   DE +   TTTGG   +
Sbjct  311  RVSTTTTGGVGGGGYGEGRETHAKKGVM---ENIKEKLPGVHNTDEDQRVSTTTGGHNAI  367

Query  73   RGGKSSAPTPVPKK  86
             GG         KK
Sbjct  368  GGGYVEGRETTEKK  381


>TR:A0A2J6K1A0 A0A2J6K1A0_LACSA Formin-like protein OS=Lactuca sativa OX=4236 
GN=LSAT_3X49401 PE=3 SV=1
Length=598

 Score = 26.6 bits (57),  Expect = 3.3
 Identities = 10/27 (37%), Positives = 16/27 (59%), Gaps = 0/27 (0%)

Query  63   GTTTGGRGTVRGGKSSAPTPVPKKSEG  89
            GT    + + RG  +++PTP P+K  G
Sbjct  172  GTIAANKKSPRGDPTTSPTPKPEKKSG  198


>TR:A0A2J6JZK0 A0A2J6JZK0_LACSA Dehydrin OS=Lactuca sativa OX=4236 GN=LSAT_3X76981 
PE=3 SV=1
Length=148

 Score = 26.2 bits (56),  Expect = 3.5
 Identities = 21/65 (32%), Positives = 26/65 (40%), Gaps = 9/65 (14%)

Query  15  RVYATSTKGGSGGPKEEKNPIDFVLGFMT----KQDQFYETNPLLKKVDEKEGTTTGGRG  70
           RV  T+T G  GG   E        G M     K    + TN      D++  TTTGG  
Sbjct  19  RVSTTTTGGVGGGGYGEGRETHTKKGVMENIKEKLPGVHNTNE-----DQRVSTTTGGHN  73

Query  71  TVRGG  75
            + GG
Sbjct  74  AIGGG  78


>TR:A0A2J6L2L4 A0A2J6L2L4_LACSA F-box domain-containing protein OS=Lactuca sativa 
OX=4236 GN=LSAT_2X57920 PE=4 SV=1
Length=347

 Score = 26.2 bits (56),  Expect = 4.3
 Identities = 15/51 (29%), Positives = 23/51 (45%), Gaps = 0/51 (0%)

Query  25   SGGPKEEKNPIDFVLGFMTKQDQFYETNPLLKKVDEKEGTTTGGRGTVRGG  75
            +GG  E KN +     +    D++ E  P+ ++ DE EG   G    V  G
Sbjct  176  AGGHDESKNALKSAWVYDITADEWTELAPMSEERDECEGVFVGSEFWVISG  226


>TR:A0A2J6JME4 A0A2J6JME4_LACSA Uncharacterized protein OS=Lactuca sativa OX=4236 
GN=LSAT_4X182821 PE=4 SV=1
Length=422

 Score = 26.2 bits (56),  Expect = 4.4
 Identities = 14/45 (31%), Positives = 20/45 (44%), Gaps = 0/45 (0%)

Query  53   PLLKKVDEKEGTTTGGRGTVRGGKSSAPTPVPKKSEGGFGGLGSL  97
            P +KK    +   +GG G  R        P   +S+GG GG G +
Sbjct  177  PKMKKTKPVKDKDSGGSGRKRKAALVVVVPESPESDGGGGGGGGV  221


>TR:A0A2J6JRL4 A0A2J6JRL4_LACSA Uncharacterized protein OS=Lactuca sativa OX=4236 
GN=LSAT_9X113841 PE=4 SV=1
Length=435

 Score = 26.2 bits (56),  Expect = 4.4
 Identities = 13/34 (38%), Positives = 17/34 (50%), Gaps = 0/34 (0%)

Query  66   TGGRGTVRGGKSSAPTPVPKKSEGGFGGLGSLFK  99
            TGG+ T+     S+P   P  S G   G GS F+
Sbjct  323  TGGKFTIDMSNGSSPNSTPNGSFGSGSGSGSDFE  356


>TR:A0A2J6LAV2 A0A2J6LAV2_LACSA Amine oxidase OS=Lactuca sativa OX=4236 GN=LSAT_7X76621 
PE=3 SV=1
Length=565

 Score = 26.2 bits (56),  Expect = 4.5
 Identities = 15/38 (39%), Positives = 19/38 (50%), Gaps = 2/38 (5%)

Query  21   TKGGSGGPKEEKNPIDFVL--GFMTKQDQFYETNPLLK  56
            T G    P +E  P+   L  GF  K   F+E NPL+K
Sbjct  527  TVGFHHNPCQEDFPVMSTLANGFELKPSNFFERNPLIK  564


>TR:A0A2J6KV77 A0A2J6KV77_LACSA Uncharacterized protein OS=Lactuca sativa OX=4236 
GN=LSAT_8X261 PE=3 SV=1
Length=1053

 Score = 26.2 bits (56),  Expect = 4.7
 Identities = 24/66 (36%), Positives = 28/66 (42%), Gaps = 18/66 (27%)

Query  23   GGS--GGPKEEKNPIDFVLGFMTKQDQFYETNPLLKKVDEKEGTTT--GGRGTVRGGKSS  78
            GGS  GGP+          G MT Q   Y T P+ +      GT    GG G V GG  S
Sbjct  76   GGSTVGGPQR---------GGMTPQQ--YPTGPVQQS---PRGTAPFQGGGGDVHGGSGS  121

Query  79   APTPVP  84
             P+  P
Sbjct  122  GPSKAP  127


>TR:A0A2J6L270 A0A2J6L270_LACSA Hyaluronan/mRNA-binding protein domain-containing 
protein OS=Lactuca sativa OX=4236 GN=LSAT_3X126861 PE=4 
SV=1
Length=415

 Score = 25.8 bits (55),  Expect = 6.0
 Identities = 15/44 (34%), Positives = 19/44 (43%), Gaps = 0/44 (0%)

Query  52   NPLLKKVDEKEGTTTGGRGTVRGGKSSAPTPVPKKSEGGFGGLG  95
            N  LK  + +     GGRG  RGG     +    +  GG GG G
Sbjct  320  NEFLKPAEGERYYNPGGRGRGRGGARGGGSGGGGRFSGGGGGGG  363


>TR:A0A2J6KFI6 A0A2J6KFI6_LACSA Receptor-like serine/threonine-protein kinase 
OS=Lactuca sativa OX=4236 GN=LSAT_7X49320 PE=3 SV=1
Length=809

 Score = 25.8 bits (55),  Expect = 6.3
 Identities = 14/41 (34%), Positives = 25/41 (61%), Gaps = 5/41 (12%)

Query  22   KGGSGGPKEEKNPIDFVLGFMTKQDQFYET----NPLLKKV  58
            +G SG P+E  NPI F + F+  + + Y T    +P+L+++
Sbjct  217  EGFSGLPRENTNPI-FSVEFVVNEKEMYYTYKLKSPVLQRI  256


>TR:A0A2J6K5Q4 A0A2J6K5Q4_LACSA RWP-RK domain-containing protein OS=Lactuca 
sativa OX=4236 GN=LSAT_2X4641 PE=4 SV=1
Length=824

 Score = 25.8 bits (55),  Expect = 6.3
 Identities = 16/47 (34%), Positives = 23/47 (49%), Gaps = 6/47 (13%)

Query  55   LKKVDEKEGTTTGGRGTVRGGKSSAPTPVPKKS------EGGFGGLG  95
            L+ V +KE    GG   V GG++     + +KS      +GG GG G
Sbjct  463  LRVVTDKELAEEGGAAVVAGGRAVKVEEILEKSGEVSRKQGGDGGSG  509


>TR:A0A2J6K971 A0A2J6K971_LACSA PWWP domain-containing protein OS=Lactuca sativa 
OX=4236 GN=LSAT_9X87441 PE=4 SV=1
Length=1036

 Score = 25.8 bits (55),  Expect = 6.4
 Identities = 18/57 (32%), Positives = 23/57 (40%), Gaps = 5/57 (9%)

Query  44   KQDQFYETNPLLKKVDEKEGTTTGGRGTVR-----GGKSSAPTPVPKKSEGGFGGLG  95
            +Q    +    LKK   ++G   GGRG  R      G  S      K  +GG GG G
Sbjct  824  QQQSAVQLKSCLKKSGGEDGGGGGGRGAARVKFVLDGDESHHNKNKKNGDGGGGGGG  880


>TR:A0A2J6JJW1 A0A2J6JJW1_LACSA BURP domain-containing protein OS=Lactuca sativa 
OX=4236 GN=LSAT_8X51801 PE=4 SV=1
Length=242

 Score = 25.4 bits (54),  Expect = 7.5
 Identities = 15/49 (31%), Positives = 25/49 (51%), Gaps = 1/49 (2%)

Query  44   KQDQFYETNPLLKKVDEKEGTTTGGRGTVRGGKSSAPTPVPKKSEGGFG  92
            +Q Q +++N ++ K ++  G  +  +G V     S P    KKSE G G
Sbjct  155  EQGQSWKSNKVMGK-NKDGGDVSEVKGFVGNSSMSRPDQEAKKSEAGLG  202


>TR:A0A2J6JWJ8 A0A2J6JWJ8_LACSA Phytocyanin domain-containing protein OS=Lactuca 
sativa OX=4236 GN=LSAT_6X100560 PE=4 SV=1
Length=285

 Score = 25.4 bits (54),  Expect = 7.7
 Identities = 14/32 (44%), Positives = 18/32 (56%), Gaps = 3/32 (9%)

Query  64   TTTGGRGTVRGGKSSAPTPVPKKSEGGFGGLG  95
            +T+ G G    GK+ + TP P  S GG GG G
Sbjct  152  STSSGGGH---GKAVSSTPPPTSSSGGGGGGG  180


>TR:A0A2J6L571 A0A2J6L571_LACSA Chloroplast J-like domain 1 OS=Lactuca sativa 
OX=4236 GN=LSAT_2X108021 PE=4 SV=1
Length=296

 Score = 25.4 bits (54),  Expect = 7.8
 Identities = 18/63 (29%), Positives = 27/63 (43%), Gaps = 10/63 (16%)

Query  2   VSSLLMSFAPATVR----------VYATSTKGGSGGPKEEKNPIDFVLGFMTKQDQFYET  51
           V S L +F+P+ VR          V A S+  GS    +E NP +  +  +    Q    
Sbjct  24  VHSSLSNFSPSFVRFSKCRLSQKIVCAASSAAGSSSSDKELNPYEASIFIIKHTPQVLGV  83

Query  52  NPL  54
           NP+
Sbjct  84  NPI  86


>TR:A0A2J6MFK0 A0A2J6MFK0_LACSA BZIP domain-containing protein OS=Lactuca sativa 
OX=4236 GN=LSAT_7X102940 PE=4 SV=1
Length=313

 Score = 25.4 bits (54),  Expect = 7.9
 Identities = 14/36 (39%), Positives = 21/36 (58%), Gaps = 4/36 (11%)

Query  55   LKKVDEKEGTTTGGRGTVRGGKSSAPTPVPKKSEGG  90
            +++ +E  G T GG      G S+A T V ++SEGG
Sbjct  278  VEEEEEVNGATIGGND----GGSAAETGVVRRSEGG  309


>TR:A0A2J6LFN2 A0A2J6LFN2_LACSA Decapping nuclease OS=Lactuca sativa OX=4236 
GN=LSAT_6X94760 PE=3 SV=1
Length=545

 Score = 25.4 bits (54),  Expect = 8.4
 Identities = 15/52 (29%), Positives = 26/52 (50%), Gaps = 1/52 (2%)

Query  46  DQFYETNPLLKKVDEKEGTTTGGRGTVRGGKSSAPTPVPKKSEGGFG-GLGS  96
           D  +E     KK ++ + +++    +  GG SS+ +   + S GG G G GS
Sbjct  13  DLEFENEDTHKKEEDSQQSSSSSSSSSSGGSSSSYSSSNRSSSGGAGSGSGS  64


>TR:A0A2J6LUA3 A0A2J6LUA3_LACSA NAD(P)-binding domain-containing protein OS=Lactuca 
sativa OX=4236 GN=LSAT_9X101680 PE=4 SV=1
Length=673

 Score = 25.4 bits (54),  Expect = 8.5
 Identities = 20/56 (36%), Positives = 30/56 (54%), Gaps = 4/56 (7%)

Query  5    LLMSFAPATVRVYATSTKGGSG-GPKEEKNPIDFVLGFMTKQDQFYETNPLLKKVD  59
            L+++FA   +  Y ++   GSG G KEE  P +F+  F +K     E   LLK+ D
Sbjct  483  LMINFATGCIFEYDSAHPEGSGIGFKEEDKP-NFIGSFYSKTKAMVE--ELLKEYD  535


>TR:A0A2J6M1E6 A0A2J6M1E6_LACSA LIM interaction domain-containing protein OS=Lactuca 
sativa OX=4236 GN=LSAT_9X54401 PE=4 SV=1
Length=693

 Score = 25.4 bits (54),  Expect = 8.5
 Identities = 19/52 (37%), Positives = 25/52 (48%), Gaps = 7/52 (13%)

Query  47   QFYETNPLLKKVDEKEGTTTGGRGTVRGGKSSAPTPVPKKS-EGGFGGLGSL  97
            Q +    LL+ ++   G   GG G   GG    P PVPK +  G  GG GS+
Sbjct  582  QHHMIQQLLQDMNNNNGAGGGGGG---GG---GPVPVPKPTVSGQSGGGGSM  627


>TR:A0A2J6K4A3 A0A2J6K4A3_LACSA Protein kinase domain-containing protein OS=Lactuca 
sativa OX=4236 GN=LSAT_4X46360 PE=4 SV=1
Length=1076

 Score = 25.4 bits (54),  Expect = 8.7
 Identities = 13/36 (36%), Positives = 16/36 (44%), Gaps = 0/36 (0%)

Query  61   KEGTTTGGRGTVRGGKSSAPTPVPKKSEGGFGGLGS  96
            K   + GG G + GG SS     P     G G LG+
Sbjct  826  KNKKSGGGGGQIMGGGSSLKMQYPPSGPSGRGQLGN  861


>TR:A0A2J6M028 A0A2J6M028_LACSA Uncharacterized protein OS=Lactuca sativa OX=4236 
GN=LSAT_5X23521 PE=4 SV=1
Length=94

 Score = 24.6 bits (52),  Expect = 9.1
 Identities = 14/36 (39%), Positives = 17/36 (47%), Gaps = 0/36 (0%)

Query  23  GGSGGPKEEKNPIDFVLGFMTKQDQFYETNPLLKKV  58
           G   GP    +  + VL F TKQD+   TN  L  V
Sbjct  3   GPPRGPTVSPDRSEGVLAFSTKQDRLNPTNKQLTMV  38


Lambda      K        H
   0.310    0.133    0.377 

Gapped
Lambda      K        H
   0.267   0.0410    0.140 

Effective search space used: 336180151


  Database: uniprotkb_refprotswissprot
    Posted date:  May 4, 2023  1:43 AM
  Number of letters in database: 31,152,632,622
  Number of sequences in database:  77,617,787


Matrix: BLOSUM62
Gap Penalties: Existence: 11, Extension: 1
Neighboring words threshold: 11
Window for multiple hits: 40
```
