## Supplementary material for "Sustained non-photochemical quenching and regulation of PSII repair cycle during combined low temperature and high light stress in lettuce": VDE.txt

```
BLASTP 2.12.0+


Reference: Stephen F. Altschul, Thomas L. Madden, Alejandro A.
Schaffer, Jinghui Zhang, Zheng Zhang, Webb Miller, and David J.
Lipman (1997), "Gapped BLAST and PSI-BLAST: a new generation of
protein database search programs", Nucleic Acids Res. 25:3389-3402.


Reference for composition-based statistics: Alejandro A. Schaffer,
L. Aravind, Thomas L. Madden, Sergei Shavirin, John L. Spouge, Yuri
I. Wolf, Eugene V. Koonin, and Stephen F. Altschul (2001),
"Improving the accuracy of PSI-BLAST protein database searches with
composition-based statistics and other refinements", Nucleic Acids
Res. 29:2994-3005.


Database: uniprotkb_refprotswissprot
           77,617,787 sequences; 31,152,632,622 total letters


Query= sp|Q39249|VDE_ARATH OS=Arabidopsis thaliana OX=3702 GN=VDE1 PE=1
SV=1

Length=462
                                                                      Score     E
Sequences producing significant alignments:                          (Bits)  Value

SP:Q40251 VDE_LACSA Violaxanthin de-epoxidase, chloroplastic OS=La...  637     0.0  
TR:A0A2J6JZ26 A0A2J6JZ26_LACSA VDE lipocalin domain-containing pro...  637     0.0  
TR:A0A2J6K8K3 A0A2J6K8K3_LACSA VDE lipocalin domain-containing pro...  72.0    2e-13
TR:A0A2J6LYQ7 A0A2J6LYQ7_LACSA Chromatin assembly factor 1 subunit...  43.5    3e-04
TR:A0A2J6L4W3 A0A2J6L4W3_LACSA DCD domain-containing protein OS=La...  40.8    0.001
TR:A0A2J6LQM4 A0A2J6LQM4_LACSA Homeobox domain-containing protein ...  39.3    0.006
TR:A0A2J6M6B8 A0A2J6M6B8_LACSA Uncharacterized protein OS=Lactuca ...  38.1    0.007
TR:A0A2J6KYH1 A0A2J6KYH1_LACSA Cupin type-1 domain-containing prot...  38.1    0.012
TR:A0A2J6JYU0 A0A2J6JYU0_LACSA Uncharacterized protein OS=Lactuca ...  37.7    0.016
TR:A0A2J6LPL3 A0A2J6LPL3_LACSA Guanylate kinase-like domain-contai...  36.6    0.031
TR:A0A2J6MDY2 A0A2J6MDY2_LACSA Kinesin motor domain-containing pro...  36.6    0.039
TR:A0A2J6M290 A0A2J6M290_LACSA RRM domain-containing protein OS=La...  35.8    0.054
TR:A0A2J6LG29 A0A2J6LG29_LACSA Nucleoprotein TPR/MLP1 domain-conta...  34.7    0.16 
TR:A0A2J6M656 A0A2J6M656_LACSA GrpE protein homolog OS=Lactuca sat...  33.9    0.19 
TR:A0A2J6LH69 A0A2J6LH69_LACSA Uncharacterized protein OS=Lactuca ...  34.3    0.20 
TR:A0A2J6K6Q0 A0A2J6K6Q0_LACSA Uncharacterized protein OS=Lactuca ...  32.0    0.20 
TR:A0A2J6JY35 A0A2J6JY35_LACSA K-box domain-containing protein OS=...  32.7    0.26 
TR:A0A2J6KSP6 A0A2J6KSP6_LACSA ATP synthase 24 kDa subunit, mitoch...  32.7    0.41 
TR:A0A2J6M838 A0A2J6M838_LACSA Glucosidase 2 subunit beta OS=Lactu...  33.1    0.43 
TR:A0A2J6LH28 A0A2J6LH28_LACSA Uncharacterized protein OS=Lactuca ...  32.3    0.44 
TR:A0A2J6M1Z7 A0A2J6M1Z7_LACSA MORN repeat-containing protein OS=L...  33.1    0.44 
TR:A0A2J6KZS2 A0A2J6KZS2_LACSA NAB domain-containing protein OS=La...  33.1    0.47 
TR:A0A2J6KY72 A0A2J6KY72_LACSA C2 NT-type domain-containing protei...  33.1    0.48 
TR:A0A2J6KST2 A0A2J6KST2_LACSA SMC hinge domain-containing protein...  32.3    0.78 
TR:A0A2J6JXW8 A0A2J6JXW8_LACSA MADS-box domain-containing protein ...  31.6    0.80 
TR:A0A2J6KJZ8 A0A2J6KJZ8_LACSA Histone-lysine N-methyltransferase ...  32.3    0.80 
TR:A0A2J6KYW0 A0A2J6KYW0_LACSA Arginine and glutamate-rich protein...  31.2    0.84 
TR:A0A2J6L270 A0A2J6L270_LACSA Hyaluronan/mRNA-binding protein dom...  32.0    0.86 
TR:A0A2J6M9Y2 A0A2J6M9Y2_LACSA RRM domain-containing protein OS=La...  32.0    0.90 
TR:A0A2J6KVK8 A0A2J6KVK8_LACSA NAB domain-containing protein OS=La...  32.0    1.00 
TR:A0A2J6KKV3 A0A2J6KKV3_LACSA HP domain-containing protein OS=Lac...  32.0    1.0  
TR:A0A2J6KWK0 A0A2J6KWK0_LACSA DUF4378 domain-containing protein O...  31.6    1.2  
TR:A0A2J6LSP8 A0A2J6LSP8_LACSA RRM domain-containing protein OS=La...  31.6    1.2  
TR:A0A2J6KUE0 A0A2J6KUE0_LACSA Dehydrin OS=Lactuca sativa OX=4236 ...  31.2    1.2  
TR:A0A2J6LFY1 A0A2J6LFY1_LACSA NAB domain-containing protein OS=La...  31.6    1.2  
TR:A0A2J6L3T6 A0A2J6L3T6_LACSA Uncharacterized protein OS=Lactuca ...  31.6    1.3  
TR:A0A2J6LH49 A0A2J6LH49_LACSA Synaptonemal complex protein 1 OS=L...  31.6    1.3  
TR:A0A2J6LLH7 A0A2J6LLH7_LACSA Kinesin motor domain-containing pro...  31.6    1.4  
TR:A0A2J6L5Z1 A0A2J6L5Z1_LACSA Kinesin motor domain-containing pro...  31.6    1.4  
TR:A0A2J6LAL3 A0A2J6LAL3_LACSA Kinesin motor domain-containing pro...  31.6    1.4  
TR:A0A2J6JMG4 A0A2J6JMG4_LACSA RRM domain-containing protein OS=La...  31.2    1.8  
TR:A0A2J6K8Y9 A0A2J6K8Y9_LACSA Homeobox domain-containing protein ...  31.2    1.8  
TR:A0A2J6LP28 A0A2J6LP28_LACSA Uncharacterized protein OS=Lactuca ...  30.8    2.0  
TR:A0A2J6KE91 A0A2J6KE91_LACSA Calreticulin OS=Lactuca sativa OX=4...  30.8    2.0  
TR:A0A2J6M7Q5 A0A2J6M7Q5_LACSA Uncharacterized protein OS=Lactuca ...  30.8    2.2  
TR:A0A2J6MEZ0 A0A2J6MEZ0_LACSA Uncharacterized protein OS=Lactuca ...  30.4    2.2  
TR:A0A2J6KCY2 A0A2J6KCY2_LACSA Uncharacterized protein OS=Lactuca ...  30.4    2.4  
TR:A0A2J6K5M0 A0A2J6K5M0_LACSA Tudor domain-containing protein OS=...  30.8    2.5  
TR:A0A2J6MIS8 A0A2J6MIS8_LACSA NAB domain-containing protein OS=La...  30.8    2.5  
TR:A0A2J6JR99 A0A2J6JR99_LACSA PWWP domain-containing protein OS=L...  30.4    2.9  
TR:A0A2J6KNP6 A0A2J6KNP6_LACSA Aminotransferase class V domain-con...  30.4    3.0  
TR:A0A2J6JX77 A0A2J6JX77_LACSA E3 ubiquitin protein ligase OS=Lact...  30.4    3.0  
TR:A0A2J6LAR4 A0A2J6LAR4_LACSA J domain-containing protein OS=Lact...  30.4    3.1  
TR:A0A2J6LZK3 A0A2J6LZK3_LACSA Uncharacterized protein OS=Lactuca ...  29.6    3.2  
TR:A0A2J6LAN9 A0A2J6LAN9_LACSA N-acetyltransferase domain-containi...  29.3    3.7  
TR:A0A2J6KAM0 A0A2J6KAM0_LACSA C3H1-type domain-containing protein...  30.0    3.8  
TR:A0A2J6K1D0 A0A2J6K1D0_LACSA Uncharacterized protein OS=Lactuca ...  30.0    3.9  
TR:A0A2J6KVD8 A0A2J6KVD8_LACSA C2 NT-type domain-containing protei...  30.0    4.0  
TR:A0A2J6KR22 A0A2J6KR22_LACSA Nuclear matrix constituent protein ...  30.0    4.1  
TR:A0A2J6K7J3 A0A2J6K7J3_LACSA Structural maintenance of chromosom...  30.0    4.1  
TR:A0A2J6LS45 A0A2J6LS45_LACSA GTD-binding domain-containing prote...  29.6    4.7  
TR:A0A2J6MF47 A0A2J6MF47_LACSA Meiosis-specific protein ASY3-like ...  29.3    4.7  
TR:A0A2J6MC94 A0A2J6MC94_LACSA Uncharacterized protein OS=Lactuca ...  28.5    4.9  
TR:A0A2J6L1E8 A0A2J6L1E8_LACSA GPN-loop GTPase 1 OS=Lactuca sativa...  29.6    4.9  
TR:A0A2J6L4E2 A0A2J6L4E2_LACSA NAP1-related protein 2 OS=Lactuca s...  29.3    5.0  
TR:A0A2J6JGS6 A0A2J6JGS6_LACSA Uncharacterized protein OS=Lactuca ...  29.6    5.0  
TR:A0A2J6LAW1 A0A2J6LAW1_LACSA GDSL esterase/lipase OS=Lactuca sat...  28.9    5.3  
TR:A0A2J6KSU0 A0A2J6KSU0_LACSA SMC hinge domain-containing protein...  29.6    5.4  
TR:A0A2J6LEA3 A0A2J6LEA3_LACSA Peptidoglycan binding-like domain-c...  29.3    5.9  
TR:A0A2J6JUL3 A0A2J6JUL3_LACSA Uncharacterized protein OS=Lactuca ...  28.9    6.5  
TR:A0A2J6JW10 A0A2J6JW10_LACSA Calmodulin-binding domain-containin...  29.3    6.6  
TR:A0A2J6L2W9 A0A2J6L2W9_LACSA Sorting nexin/Vps5-like C-terminal ...  28.9    6.6  
TR:A0A2J6LJM8 A0A2J6LJM8_LACSA K Homology domain-containing protei...  29.3    6.6  
TR:A0A2J6M5Y9 A0A2J6M5Y9_LACSA C3H1-type domain-containing protein...  29.3    6.6  
TR:A0A2J6JG16 A0A2J6JG16_LACSA Dilute domain-containing protein OS...  29.3    6.6  
TR:A0A2J6LJ42 A0A2J6LJ42_LACSA Translation factor GUF1 homolog, ch...  29.3    6.9  
TR:A0A2J6L0T2 A0A2J6L0T2_LACSA Uncharacterized protein OS=Lactuca ...  29.3    7.0  
TR:A0A2J6K443 A0A2J6K443_LACSA DUF632 domain-containing protein OS...  28.5    7.0  
TR:A0A2J6JY31 A0A2J6JY31_LACSA GYF domain-containing protein OS=La...  29.3    7.2  
TR:A0A2J6JL99 A0A2J6JL99_LACSA Uncharacterized protein OS=Lactuca ...  27.7    7.3  
TR:A0A2J6JQ90 A0A2J6JQ90_LACSA Plasma membrane-associated cation-b...  28.5    7.5  
TR:A0A2J6K6A5 A0A2J6K6A5_LACSA Transmembrane protein OS=Lactuca sa...  28.1    7.7  
TR:A0A2J6LBR3 A0A2J6LBR3_LACSA DUF1664 domain-containing protein O...  28.5    8.0  
TR:A0A2J6JHF8 A0A2J6JHF8_LACSA Stomatal closure-related actin-bind...  28.9    8.3  
TR:A0A2J6KL61 A0A2J6KL61_LACSA glycine--tRNA ligase OS=Lactuca sat...  28.9    8.4  
TR:A0A2J6KVW5 A0A2J6KVW5_LACSA PX domain-containing protein OS=Lac...  28.9    8.5  
TR:A0A2J6JMC0 A0A2J6JMC0_LACSA Auxin response factor OS=Lactuca sa...  28.9    8.6  
TR:A0A2J6KGS5 A0A2J6KGS5_LACSA Agenet domain-containing protein OS...  28.9    8.6  
TR:A0A2J6LAE1 A0A2J6LAE1_LACSA D-3-phosphoglycerate dehydrogenase ...  28.9    8.6  
TR:A0A2J6L6W6 A0A2J6L6W6_LACSA pyruvate, phosphate dikinase OS=Lac...  28.9    8.8  
TR:A0A2J6KU76 A0A2J6KU76_LACSA VWFA domain-containing protein OS=L...  28.9    8.9  
TR:A0A2J6MEA6 A0A2J6MEA6_LACSA Clu domain-containing protein OS=La...  28.9    9.5  
TR:A0A2J6JIK7 A0A2J6JIK7_LACSA Uncharacterized protein OS=Lactuca ...  28.5    9.8  


>SP:Q40251 VDE_LACSA Violaxanthin de-epoxidase, chloroplastic OS=Lactuca 
sativa OX=4236 GN=VDE1 PE=1 SV=1
Length=473

 Score = 637 bits (1644),  Expect = 0.0
 Identities = 300/368 (82%), Positives = 334/368 (91%), Gaps = 1/368 (0%)

Query  95   LKLVGVLACAFLIVPSADAVDALKTCACLLKGCRIELAKCIANPACAANVACLQTCNNRP  154
            ++L  VL C F+IVP  DAVDALKTCACLLK CRIELAKCIANP+CAANVACLQTCNNRP
Sbjct  107  IQLAIVLVCTFVIVPRVDAVDALKTCACLLKECRIELAKCIANPSCAANVACLQTCNNRP  166

Query  155  DETECQIKCGDLFENSVVDEFNECAVSRKKCVPRKSDLGEFPAPDPSVLVQNFNISDFNG  214
            DETECQIKCGDLFENSVVD+FNECAVSRKKCVPRKSD+GEFP PD + +VQNFN+ DF+G
Sbjct  167  DETECQIKCGDLFENSVVDQFNECAVSRKKCVPRKSDVGEFPVPDRNAVVQNFNMKDFSG  226

Query  215  KWYITSGLNPTFDAFDCQLHEFHTEGDNKLVGNISWRIKTLDSGFFTRSAVQKFVQDPNQ  274
            KWYITSGLNPTFDAFDCQLHEFH E D KLVGN++WRIKTLD GFFTRSAVQ FVQDP+ 
Sbjct  227  KWYITSGLNPTFDAFDCQLHEFHMEND-KLVGNLTWRIKTLDGGFFTRSAVQTFVQDPDL  285

Query  275  PGVLYNHDNEYLHYQDDWYILSSKIENKPEDYIFVYYRGRNDAWDGYGGAVVYTRSSVLP  334
            PG LYNHDNE+LHYQDDWYILSS+IENKP+DYIFVYYRGRNDAWDGYGG+V+YTRS  LP
Sbjct  286  PGALYNHDNEFLHYQDDWYILSSQIENKPDDYIFVYYRGRNDAWDGYGGSVIYTRSPTLP  345

Query  335  NSIIPELEKAAKSIGRDFSTFIRTDNTCGPEPALVERIEKTVEEGERIIVKEVEEIEEEV  394
             SIIP L+KAAKS+GRDF+ FI TDN+CGPEP LVER+EKT EEGE++++KE  EIEEEV
Sbjct  346  ESIIPNLQKAAKSVGRDFNNFITTDNSCGPEPPLVERLEKTAEEGEKLLIKEAVEIEEEV  405

Query  395  EKEVEKVGRTEMTLFQRLAEGFNELKQDEENFVRELSKEEMEFLDEIKMEASEVEKLFGK  454
            EKEVEKV  TEMTLFQRL EGF EL+QDEENFVRELSKEE E L+E++MEA+EVEKLFG+
Sbjct  406  EKEVEKVRDTEMTLFQRLLEGFKELQQDEENFVRELSKEEKEILNELQMEATEVEKLFGR  465

Query  455  ALPIRKVR  462
            ALPIRK+R
Sbjct  466  ALPIRKLR  473


>TR:A0A2J6JZ26 A0A2J6JZ26_LACSA VDE lipocalin domain-containing protein OS=Lactuca 
sativa OX=4236 GN=LSAT_7X62281 PE=4 SV=1
Length=473

 Score = 637 bits (1644),  Expect = 0.0
 Identities = 300/368 (82%), Positives = 334/368 (91%), Gaps = 1/368 (0%)

Query  95   LKLVGVLACAFLIVPSADAVDALKTCACLLKGCRIELAKCIANPACAANVACLQTCNNRP  154
            ++L  VL C F+IVP  DAVDALKTCACLLK CRIELAKCIANP+CAANVACLQTCNNRP
Sbjct  107  IQLAIVLVCTFVIVPRVDAVDALKTCACLLKECRIELAKCIANPSCAANVACLQTCNNRP  166

Query  155  DETECQIKCGDLFENSVVDEFNECAVSRKKCVPRKSDLGEFPAPDPSVLVQNFNISDFNG  214
            DETECQIKCGDLFENSVVD+FNECAVSRKKCVPRKSD+GEFP PD + +VQNFN+ DF+G
Sbjct  167  DETECQIKCGDLFENSVVDQFNECAVSRKKCVPRKSDVGEFPVPDRNAVVQNFNMKDFSG  226

Query  215  KWYITSGLNPTFDAFDCQLHEFHTEGDNKLVGNISWRIKTLDSGFFTRSAVQKFVQDPNQ  274
            KWYITSGLNPTFDAFDCQLHEFH E D KLVGN++WRIKTLD GFFTRSAVQ FVQDP+ 
Sbjct  227  KWYITSGLNPTFDAFDCQLHEFHMEND-KLVGNLTWRIKTLDGGFFTRSAVQTFVQDPDL  285

Query  275  PGVLYNHDNEYLHYQDDWYILSSKIENKPEDYIFVYYRGRNDAWDGYGGAVVYTRSSVLP  334
            PG LYNHDNE+LHYQDDWYILSS+IENKP+DYIFVYYRGRNDAWDGYGG+V+YTRS  LP
Sbjct  286  PGALYNHDNEFLHYQDDWYILSSQIENKPDDYIFVYYRGRNDAWDGYGGSVIYTRSPTLP  345

Query  335  NSIIPELEKAAKSIGRDFSTFIRTDNTCGPEPALVERIEKTVEEGERIIVKEVEEIEEEV  394
             SIIP L+KAAKS+GRDF+ FI TDN+CGPEP LVER+EKT EEGE++++KE  EIEEEV
Sbjct  346  ESIIPNLQKAAKSVGRDFNNFITTDNSCGPEPPLVERLEKTAEEGEKLLIKEAVEIEEEV  405

Query  395  EKEVEKVGRTEMTLFQRLAEGFNELKQDEENFVRELSKEEMEFLDEIKMEASEVEKLFGK  454
            EKEVEKV  TEMTLFQRL EGF EL+QDEENFVRELSKEE E L+E++MEA+EVEKLFG+
Sbjct  406  EKEVEKVRDTEMTLFQRLLEGFKELQQDEENFVRELSKEEKEILNELQMEATEVEKLFGR  465

Query  455  ALPIRKVR  462
            ALPIRK+R
Sbjct  466  ALPIRKLR  473


>TR:A0A2J6K8K3 A0A2J6K8K3_LACSA VDE lipocalin domain-containing protein OS=Lactuca 
sativa OX=4236 GN=LSAT_5X44981 PE=4 SV=1
Length=534

 Score = 72.0 bits (175),  Expect = 2e-13
 Identities = 60/241 (25%), Positives = 100/241 (41%), Gaps = 36/241 (15%)

Query  119  TCACLLKGCRIELAKCIANPACAANVACLQTCNNRPDETECQIKCGDLFENSVVDEFNEC  178
            T  C++K C  ++  C+ +P C   + CL  C+  P +  C  +C   +E+ +++EF+ C
Sbjct  254  TLNCMVKNCGRQVLNCLLDPDCRKALECLNQCS--PVDQVCNYQCIASYESPILEEFSLC  311

Query  179  AVSRKKCVPRKSDLGEFPAPDPSV---------------LVQNFNISDFNGKWYITSGLN  223
             + +  C+   + + E P   P V                V    + DF   W + SG N
Sbjct  312  VLQKHNCLDLDAKIPEKPLVPPMVNFRGEILSHEMAEDLFVGWLGVGDFKWSWRVVSGQN  371

Query  224  PTFDAFDCQLHEFHTEGDNKLVGNI----SWRIKTLDSGFFTRSAVQKFVQDPNQPGVLY  279
            P +D F CQ   F+     K  G+      +++KTLD     R    + V+     G  Y
Sbjct  372  PAYDQFPCQYQLFYR---GKARGSFWYEPVFQVKTLDGKLVWRRRKYR-VKRGKVVGTFY  427

Query  280  NH--DNEYLHYQDDWYILSSKIENKPEDY---IFVYYRGRNDAWDGYGGAVVYTRSSVLP  334
                DN  +   + W I+     +  ED+   +F Y      A   Y GAV+ + +   P
Sbjct  428  FSVLDNGVVS-NEYWTIV-----DVAEDFSWGLFHYSGAARVAGQCYTGAVLVSPNGEYP  481

Query  335  N  335
            N
Sbjct  482  N  482


>TR:A0A2J6LYQ7 A0A2J6LYQ7_LACSA Chromatin assembly factor 1 subunit FAS1 OS=Lactuca 
sativa OX=4236 GN=LSAT_0X14480 PE=4 SV=1
Length=800

 Score = 43.5 bits (101),  Expect = 3e-04
 Identities = 23/78 (29%), Positives = 45/78 (58%), Gaps = 3/78 (4%)

Query  373  EKTVEEGERIIVKEVEEIEEEVEKEVEKVGRTEMTLFQRLAEGFNELKQDEENFVRELSK  432
            EK V+  E+++VK++E+ + EVEKE  ++   E  L +   +   E+K+ ++   +E  +
Sbjct  225  EKEVKREEKLVVKQLEKNKREVEKEKLRI---ERELLKEKLQNEKEMKRLQDEAEKEEKR  281

Query  433  EEMEFLDEIKMEASEVEK  450
             E+E   ++K +  E EK
Sbjct  282  REIEMKKQLKKQQEEAEK  299


 Score = 34.3 bits (77),  Expect = 0.19
 Identities = 26/84 (31%), Positives = 48/84 (57%), Gaps = 6/84 (7%)

Query  370  ERIEKTVEEGE-RIIVKEVEEIE--EEVEKEVEKVGRTEMTLFQRLAEGFNELKQDEENF  426
            ER+ K + E E R +V+++E+    +  EKEV+   R E  + ++L +   E+++++   
Sbjct  197  ERLVKVLSEVEIRSLVEKMEQKNGADVAEKEVK---REEKLVVKQLEKNKREVEKEKLRI  253

Query  427  VRELSKEEMEFLDEIKMEASEVEK  450
             REL KE+++   E+K    E EK
Sbjct  254  ERELLKEKLQNEKEMKRLQDEAEK  277


>TR:A0A2J6L4W3 A0A2J6L4W3_LACSA DCD domain-containing protein OS=Lactuca sativa 
OX=4236 GN=LSAT_5X170140 PE=4 SV=1
Length=439

 Score = 40.8 bits (94),  Expect = 0.001
 Identities = 33/107 (31%), Positives = 50/107 (47%), Gaps = 4/107 (4%)

Query  346  KSIGRDFSTFIRTDNTCGPEPALVERIEKTVEEGERIIVKEVEEIEEEVEKEVEKVGRTE  405
            K + +       T +    E    E  E   EE E I  +EVEE EEEVE   E++   E
Sbjct  19   KDVDQSVIPLSSTSSNMEEEEEEEEEEEVEYEEEEEIEEEEVEEEEEEVEYYEEEIEEEE  78

Query  406  MTLFQRLAEGFNELKQDEENFVRELSKEEME---FLDEIKMEASEVE  449
              + +   E   E +++ E +  E+ +EE E   + +EI+ E  EVE
Sbjct  79   EEV-EYYEEEIEEEEEEVEYYEEEIEEEEEEVEYYEEEIEYEEEEVE  124


 Score = 33.5 bits (75),  Expect = 0.29
 Identities = 26/79 (33%), Positives = 42/79 (53%), Gaps = 13/79 (16%)

Query  373  EKTVEEGERIIVKEVEEIEEE-VEKEVEKVGRTEMTLFQRLAEGFNELKQDEENFVRELS  431
            E+  EE E +  +E EEIEEE VE+E E+V   E        E   E +++ E +  E+ 
Sbjct  38   EEEEEEEEEVEYEEEEEIEEEEVEEEEEEVEYYE--------EEIEEEEEEVEYYEEEIE  89

Query  432  KEEMEFLDEIKMEASEVEK  450
            +EE    +E++    E+E+
Sbjct  90   EEE----EEVEYYEEEIEE  104


 Score = 30.8 bits (68),  Expect = 2.0
 Identities = 25/69 (36%), Positives = 39/69 (57%), Gaps = 8/69 (12%)

Query  369  VERIEKTVEEGERIIVKEVEEIEEEVEKEVEKVGRTEMTLFQRLAEGFNE---LKQDEEN  425
            VE  E+ +EE E    +EVE  EEE+E E E+V   E+  ++   E  N+   +K+DE+ 
Sbjct  95   VEYYEEEIEEEE----EEVEYYEEEIEYEEEEVEYEEVIEYEDEDEETNKESAVKEDEKK  150

Query  426  FVRELSKEE  434
              +E+ K E
Sbjct  151  -DKEVKKGE  158


>TR:A0A2J6LQM4 A0A2J6LQM4_LACSA Homeobox domain-containing protein OS=Lactuca 
sativa OX=4236 GN=LSAT_8X133600 PE=4 SV=1
Length=1667

 Score = 39.3 bits (90),  Expect = 0.006
 Identities = 26/90 (29%), Positives = 44/90 (49%), Gaps = 4/90 (4%)

Query  369  VERIEKTVEEGERIIVKEVEEIEEEVEKEVEKVG----RTEMTLFQRLAEGFNELKQDEE  424
            + RIE+  +  E  I KEVE  E+ ++KE+EK      + E  + + +     E +++EE
Sbjct  369  IARIERKRKSEEARIAKEVEAHEKRIKKELEKQDMMRRKREEQVRKEMERQDRERRKEEE  428

Query  425  NFVRELSKEEMEFLDEIKMEASEVEKLFGK  454
              +RE  +EE  +  E + E     K   K
Sbjct  429  RLLREKQREEERYQREQRREMERRVKFLQK  458


 Score = 37.7 bits (86),  Expect = 0.018
 Identities = 29/88 (33%), Positives = 45/88 (51%), Gaps = 10/88 (11%)

Query  371  RIEKTVEEGERIIVKEVEEI-------EEEVEKEVEKVGRTEMTLFQRLAEGFNELKQDE  423
            RI K VE  E+ I KE+E+        EE+V KE+E+  R      +RL     E +++E
Sbjct  382  RIAKEVEAHEKRIKKELEKQDMMRRKREEQVRKEMERQDRERRKEEERL---LREKQREE  438

Query  424  ENFVRELSKEEMEFLDEIKMEASEVEKL  451
            E + RE  +E    +  ++ E+   EKL
Sbjct  439  ERYQREQRREMERRVKFLQKESIRAEKL  466


>TR:A0A2J6M6B8 A0A2J6M6B8_LACSA Uncharacterized protein OS=Lactuca sativa OX=4236 
GN=LSAT_5X106240 PE=4 SV=1
Length=250

 Score = 38.1 bits (87),  Expect = 0.007
 Identities = 29/132 (22%), Positives = 61/132 (46%), Gaps = 2/132 (2%)

Query  323  GAVVYTRSSVLPNSIIPELEKAAKSIGRDFSTFIRTDNTCGPEPALVERIEKTVEEGERI  382
            GA++++      +++   L   A ++ +  S    + +      A++  +   V++  + 
Sbjct  8    GAIIFSDLGFESDTLQDHLSVLAINLNKSRSLIYPSQSKASKLCAMLPSLADIVDKEHKK  67

Query  383  IVKEVEEIEEEVEKEVEKVGRTEMTLFQRLAEGFNELKQDEENFVRELSKEEMEFLDEIK  442
            ++     IEEE  K ++   +TE    +RLA  FNE K   ++ +RE+ + E E   E+ 
Sbjct  68   LLARKSIIEEEETKRIKLQKKTEEVEQKRLATEFNERK--HQHILREIEEREREEAQELF  125

Query  443  MEASEVEKLFGK  454
             +  +  K  GK
Sbjct  126  NDVGKRIKKKGK  137


>TR:A0A2J6KYH1 A0A2J6KYH1_LACSA Cupin type-1 domain-containing protein OS=Lactuca 
sativa OX=4236 GN=LSAT_3X78340 PE=4 SV=1
Length=725

 Score = 38.1 bits (87),  Expect = 0.012
 Identities = 30/116 (26%), Positives = 52/116 (45%), Gaps = 3/116 (3%)

Query  336  SIIPELEKAAKSIGRDFSTFIRTDNTCGPEPALVERIEKTVEEGERIIVKEVE-EIEEEV  394
            S++  L+K+  +     S     +   G   A++       EE ER++ +E+E E EEE 
Sbjct  398  SVLQVLDKSVVAASFGVSNMTMDEILKGQREAIIVECTSCAEEEERLMEEEIEREKEEER  457

Query  395  EKEVEKVGRTEMTLFQRLAEGFNELKQDEENFVRELSKEEMEFLDEIKMEASEVEK  450
            +KE E+  R E    +R  E     +++EE   +   +EE    +E +    E  K
Sbjct  458  KKEEEEKAREEEE--ERKKEEEEAKRREEEEEAKRQEEEERREQEEARKREEEEAK  511


>TR:A0A2J6JYU0 A0A2J6JYU0_LACSA Uncharacterized protein OS=Lactuca sativa OX=4236 
GN=LSAT_2X5961 PE=3 SV=1
Length=813

 Score = 37.7 bits (86),  Expect = 0.016
 Identities = 31/98 (32%), Positives = 48/98 (49%), Gaps = 18/98 (18%)

Query  368  LVERIEKTVEEGERIIVKEVEEIEEEVEKEV----EKVGRTEMTLFQRLAE---------  414
            L E +E  VEE E  I +++EEI+E+VE EV    EK+   E     +  E         
Sbjct  601  LKENVECKVEEIEEKIEEKIEEIKEKVECEVEEAKEKIKEKEYEAEYKKEEHKEKLKEEV  660

Query  415  -----GFNELKQDEENFVRELSKEEMEFLDEIKMEASE  447
                   +ELK++ E  V E+ ++  E ++EIK +  E
Sbjct  661  DDAKYKIDELKENAECKVEEIKEKTEEKIEEIKEKVEE  698


 Score = 37.4 bits (85),  Expect = 0.021
 Identities = 26/84 (31%), Positives = 49/84 (58%), Gaps = 13/84 (15%)

Query  368  LVERIEKTVEEGERIIVKEVEEIEEEVEKEVEKVGRTEMTLFQRLAEGFNELKQDEENFV  427
            L E++E  VEE +  I ++V+EIEE+VE E+E+            A+  ++ K+ E  + 
Sbjct  485  LKEKVECEVEEVKNKIEEKVKEIEEKVECEIEE------------AKEKHKEKEYESEYK  532

Query  428  RELSKEEM-EFLDEIKMEASEVEK  450
            +E  KE++ E ++E K +  E+++
Sbjct  533  KEERKEKLKEEIEEAKYKIEEIKE  556


 Score = 37.0 bits (84),  Expect = 0.028
 Identities = 22/83 (27%), Positives = 44/83 (53%), Gaps = 0/83 (0%)

Query  368  LVERIEKTVEEGERIIVKEVEEIEEEVEKEVEKVGRTEMTLFQRLAEGFNELKQDEENFV  427
            L E+IEK ++E +  + ++VEE + ++EK  E +      + ++  E   E+K+  E   
Sbjct  68   LKEKIEKKIDEKKDKLKEDVEEAKYKIEKVKENIEYKVEEVKEKTEEKVEEIKKKIEEKE  127

Query  428  RELSKEEMEFLDEIKMEASEVEK  450
             E   +E E  ++I+ E  E ++
Sbjct  128  HEGKYKEEELKEKIECELEEAKE  150


 Score = 36.2 bits (82),  Expect = 0.048
 Identities = 27/84 (32%), Positives = 48/84 (57%), Gaps = 13/84 (15%)

Query  368  LVERIEKTVEEGERIIVKEVEEIEEEVEKEVEKVGRTEMTLFQRLAEGFNELKQDEENFV  427
            L E+IE  +EE +  I ++VEEIE +VE EVE+            A+  ++ K+ E  + 
Sbjct  416  LKEKIEHKIEEVKEKIDEKVEEIEHKVECEVEE------------AKEKHKEKKYESEYK  463

Query  428  RELSKEEM-EFLDEIKMEASEVEK  450
            +E  KE++ E ++E K +  E+++
Sbjct  464  KEERKEKLKEEVEEAKYKIEELKE  487


 Score = 34.7 bits (78),  Expect = 0.15
 Identities = 22/83 (27%), Positives = 47/83 (57%), Gaps = 2/83 (2%)

Query  369  VERIEKTVEEGERIIVKEVEEIEEEVEKEVEKVGRTEMTLFQRLAEGFNELKQDEENFVR  428
            V+  +  +EE +  +  +VEEIEE++E+++E++        +   E   E K+ E  + +
Sbjct  591  VKEAKYKIEELKENVECKVEEIEEKIEEKIEEIKEKVECEVEEAKEKIKE-KEYEAEYKK  649

Query  429  ELSKEEM-EFLDEIKMEASEVEK  450
            E  KE++ E +D+ K +  E+++
Sbjct  650  EEHKEKLKEEVDDAKYKIDELKE  672


 Score = 32.7 bits (73),  Expect = 0.58
 Identities = 20/81 (25%), Positives = 44/81 (54%), Gaps = 4/81 (5%)

Query  370  ERIEKTVEEGERIIVKEVEEIEEEVEKEVEKVGRTEMTLFQRLAEGFNELKQDEENFVRE  429
            E++++ +EE +  I +  E+IE EVE+  EK+   E  +  +  E   ++K++    V+E
Sbjct  538  EKLKEEIEEAKYKIEEIKEKIECEVEEAKEKIKEKEYEVEYKKEEHKEKIKEE----VKE  593

Query  430  LSKEEMEFLDEIKMEASEVEK  450
               +  E  + ++ +  E+E+
Sbjct  594  AKYKIEELKENVECKVEEIEE  614


 Score = 32.3 bits (72),  Expect = 0.76
 Identities = 19/82 (23%), Positives = 44/82 (54%), Gaps = 0/82 (0%)

Query  369  VERIEKTVEEGERIIVKEVEEIEEEVEKEVEKVGRTEMTLFQRLAEGFNELKQDEENFVR  428
            VE  +  +EE +  I  +VEEI+E++E+++E++        +   E   E + + ++   
Sbjct  337  VEEAKYKIEEFKDNIDYKVEEIKEKIEEKIEEIKEKVEYEVEEAKEKHKEKEYESKHKKE  396

Query  429  ELSKEEMEFLDEIKMEASEVEK  450
            E  ++  E ++E K +  E+++
Sbjct  397  ERKEKLKEEVEEAKYKIEELKE  418


 Score = 32.3 bits (72),  Expect = 0.76
 Identities = 25/82 (30%), Positives = 44/82 (54%), Gaps = 5/82 (6%)

Query  370  ERIEKTVEEGERIIVKEVEEIEEEVEKEVEKVGRTEMTLFQRLAEGFNELKQDEENFVRE  429
            E+IE  VEE +  I ++  E+E + E+  EK+         ++     ELK++ E  V E
Sbjct  556  EKIECEVEEAKEKIKEKEYEVEYKKEEHKEKIKEEVKEAKYKI----EELKENVECKVEE  611

Query  430  LSKEEMEFLDEIKMEAS-EVEK  450
            + ++  E ++EIK +   EVE+
Sbjct  612  IEEKIEEKIEEIKEKVECEVEE  633


 Score = 32.0 bits (71),  Expect = 1.00
 Identities = 24/81 (30%), Positives = 41/81 (51%), Gaps = 2/81 (2%)

Query  370  ERIEKTVEEGERIIVKEVEEIEEE-VEKEVEKVGRTEMTLFQRLAEGFNELKQDEENFVR  428
            E+IE+ +EE +  +  EVEE +E+  EKE E   + E    ++L E   E K   E    
Sbjct  360  EKIEEKIEEIKEKVEYEVEEAKEKHKEKEYESKHKKEERK-EKLKEEVEEAKYKIEELKE  418

Query  429  ELSKEEMEFLDEIKMEASEVE  449
            ++  +  E  ++I  +  E+E
Sbjct  419  KIEHKIEEVKEKIDEKVEEIE  439


 Score = 30.8 bits (68),  Expect = 2.3
 Identities = 20/80 (25%), Positives = 41/80 (51%), Gaps = 0/80 (0%)

Query  370  ERIEKTVEEGERIIVKEVEEIEEEVEKEVEKVGRTEMTLFQRLAEGFNELKQDEENFVRE  429
            E IE  VEE +    ++VEEI++++E++  +    E  L +++     E K+  +    E
Sbjct  99   ENIEYKVEEVKEKTEEKVEEIKKKIEEKEHEGKYKEEELKEKIECELEEAKEKIKEKDYE  158

Query  430  LSKEEMEFLDEIKMEASEVE  449
            +  +  E  +++K E  E +
Sbjct  159  VKYKNGEHKEKVKKEVEEAK  178


 Score = 30.4 bits (67),  Expect = 3.0
 Identities = 25/90 (28%), Positives = 47/90 (52%), Gaps = 12/90 (13%)

Query  370  ERIEKTVEEG--------ERIIVKEVEEIEEEVEKEVEKVGRTEMTLFQRLAEGFNELKQ  421
            E+++K VEE         E +  KE EE++E+VE+++E++        +       E K+
Sbjct  168  EKVKKEVEEAKYKIEEFKENVECKE-EEVKEKVEEKIEEIKEKIECEVEEAKHKIKE-KE  225

Query  422  DEENFVRELSKEEMEFLDEIKMEASEVEKL  451
             E ++ +E  KE  +F +E+     +VEK+
Sbjct  226  YEADYKKEEHKE--KFKEELAEAKYKVEKI  253


 Score = 30.0 bits (66),  Expect = 3.9
 Identities = 25/87 (29%), Positives = 45/87 (52%), Gaps = 7/87 (8%)

Query  370  ERIEKTVEEGERIIVKEVEEIEEEVEKEVE----KVGRTEMTLFQRLAEGFNELKQD--E  423
            E +E   EE +  + +++EEI+E++E EVE    K+   E     +  E   + K++  E
Sbjct  186  ENVECKEEEVKEKVEEKIEEIKEKIECEVEEAKHKIKEKEYEADYKKEEHKEKFKEELAE  245

Query  424  ENFVRELSKEEMEF-LDEIKMEASEVE  449
              +  E  KE++E  ++E K +  E E
Sbjct  246  AKYKVEKIKEKIECEVEEAKHKIKEKE  272


 Score = 29.6 bits (65),  Expect = 5.2
 Identities = 27/85 (32%), Positives = 39/85 (46%), Gaps = 10/85 (12%)

Query  369  VERI-EKTVEEGERIIVKEVEEIEEEVEKEVEKVGRTEMTLFQRLAEGFNELKQDEENFV  427
            VE I EKT E+ E I  K  E+IEE  EK+ EK  + E+   +         K  EE + 
Sbjct  678  VEEIKEKTEEKIEEIKEKVEEKIEEHREKKEEKKEKKELEKIK---------KHKEETYA  728

Query  428  RELSKEEMEFLDEIKMEASEVEKLF  452
               + EE+    E      + +K+F
Sbjct  729  PIKTYEEVAIFQEPDSCEQKEKKVF  753


 Score = 29.3 bits (64),  Expect = 6.8
 Identities = 30/93 (32%), Positives = 48/93 (52%), Gaps = 16/93 (17%)

Query  365  EPALVERIEKTVEEG-ERIIVKEVE------EIEEEVEKEVEKVGRTEMTLFQRLAEGFN  417
            E  L E+IE  +EE  E+I  K+ E      E +E+V+KEVE+         +   E F 
Sbjct  134  EEELKEKIECELEEAKEKIKEKDYEVKYKNGEHKEKVKKEVEEA--------KYKIEEFK  185

Query  418  ELKQDEENFVRELSKEEMEFLDE-IKMEASEVE  449
            E  + +E  V+E  +E++E + E I+ E  E +
Sbjct  186  ENVECKEEEVKEKVEEKIEEIKEKIECEVEEAK  218


 Score = 29.3 bits (64),  Expect = 6.8
 Identities = 21/81 (26%), Positives = 40/81 (49%), Gaps = 4/81 (5%)

Query  370  ERIEKTVEEGERIIVKEVEEIEEEVEKEVEKVGRTEMTLFQRLAEGFNELKQDEENFVRE  429
            E+ ++ + E +  + +  E+IE EVE+  EK+   E     +  E   +LK++    V E
Sbjct  284  EKFKEELAEAKYKVEEIKEKIECEVEEAKEKIKEKEYEAEYKKEEHKEKLKKE----VEE  339

Query  430  LSKEEMEFLDEIKMEASEVEK  450
               +  EF D I  +  E+++
Sbjct  340  AKYKIEEFKDNIDYKVEEIKE  360


 Score = 29.3 bits (64),  Expect = 6.8
 Identities = 28/88 (32%), Positives = 46/88 (52%), Gaps = 9/88 (10%)

Query  370  ERIEKTVEEG-ERIIVKEV------EEIEEEVEKEVEKVGRTEMTLFQRLAEGFNELKQD  422
            E+IE  VEE  E+I  KE       EE +E+++KEVE+           +     E+K+ 
Sbjct  302  EKIECEVEEAKEKIKEKEYEAEYKKEEHKEKLKKEVEEAKYKIEEFKDNIDYKVEEIKEK  361

Query  423  EENFVRELSKEEMEF-LDEIKMEASEVE  449
             E  + E+ KE++E+ ++E K +  E E
Sbjct  362  IEEKIEEI-KEKVEYEVEEAKEKHKEKE  388


 Score = 28.9 bits (63),  Expect = 9.0
 Identities = 18/71 (25%), Positives = 35/71 (49%), Gaps = 0/71 (0%)

Query  377  EEGERIIVKEVEEIEEEVEKEVEKVGRTEMTLFQRLAEGFNELKQDEENFVRELSKEEME  436
            EE +  + KEVEE + ++E+  + +      + +++ E   E+K+  E  V E  ++  E
Sbjct  327  EEHKEKLKKEVEEAKYKIEEFKDNIDYKVEEIKEKIEEKIEEIKEKVEYEVEEAKEKHKE  386

Query  437  FLDEIKMEASE  447
               E K +  E
Sbjct  387  KEYESKHKKEE  397


>TR:A0A2J6LPL3 A0A2J6LPL3_LACSA Guanylate kinase-like domain-containing protein 
OS=Lactuca sativa OX=4236 GN=LSAT_5X169740 PE=4 SV=1
Length=441

 Score = 36.6 bits (83),  Expect = 0.031
 Identities = 30/109 (28%), Positives = 49/109 (45%), Gaps = 7/109 (6%)

Query  351  DFSTFIRTDNTCGPEPALVERIEKT--VEEGERI--IVKEVEEIEEEV---EKEVEKVGR  403
            D  T +  ++    +  ++ R E+   VEE  RI  I+ E +E+EE++    +EV  V  
Sbjct  197  DLKTQLEQESMLRRQEGMMRRQEQQQLVEEQRRISAIISEKKELEEKLAAMSREVSGVSD  256

Query  404  TEMTLFQRLAEGFNELKQDEENFVRELSKEEMEFLDEIKMEASEVEKLF  452
             E        E +     D    V  L     + L EI  ++SE+E+LF
Sbjct  257  REAQFTMEEKERYETQLHDMAVAVERLESSRQKLLMEIDSQSSEIERLF  305


>TR:A0A2J6MDY2 A0A2J6MDY2_LACSA Kinesin motor domain-containing protein OS=Lactuca 
sativa OX=4236 GN=LSAT_7X73521 PE=3 SV=1
Length=1161

 Score = 36.6 bits (83),  Expect = 0.039
 Identities = 30/87 (34%), Positives = 47/87 (54%), Gaps = 5/87 (6%)

Query  365  EPALVERIEKTVEEGERIIVKEVEEIEEEVEK-EVEKVGRTEMTLFQRLAEGFNELKQDE  423
            E A  E   + +EE +R   +E  E +EE E+  +E++ R E    +RL E     +Q+E
Sbjct  521  EKARKEEERERIEEEKRAREEEERERQEEEERARLEEIERLEEE--ERLREKEERERQEE  578

Query  424  ENFVRELSKEEMEFLDEIKMEASEVEK  450
            E  +RE  +EE E L+E +   +E EK
Sbjct  579  EERLRE--QEEKERLEEEERSRNEEEK  603


 Score = 35.4 bits (80),  Expect = 0.088
 Identities = 31/92 (34%), Positives = 47/92 (51%), Gaps = 14/92 (15%)

Query  370  ERIEKT-----------VEEGERIIVKEVEEIEEEVEKEVEKVGRTEMTLFQRLAEGFNE  418
            ERIE+             EE ER  ++E+E +EEE E+  EK  R      +RL E   +
Sbjct  530  ERIEEEKRAREEEERERQEEEERARLEEIERLEEE-ERLREKEERERQEEEERLREQEEK  588

Query  419  LKQDEENFVRELSKEEMEFLDEIKMEASEVEK  450
             + +EE   R  ++EE E L+E + +  EVE+
Sbjct  589  ERLEEEE--RSRNEEEKERLEEEERKRKEVER  618


 Score = 34.3 bits (77),  Expect = 0.20
 Identities = 29/91 (32%), Positives = 46/91 (51%), Gaps = 6/91 (7%)

Query  365  EPALVERIEKTVEEGERIIVKEVEEIEEEVEK-----EVEKVGRTEMTLFQRLAEGFNEL  419
            E A +E IE+ +EE ER+  KE  E +EE E+     E E++   E +  +   E   E 
Sbjct  551  ERARLEEIER-LEEEERLREKEERERQEEEERLREQEEKERLEEEERSRNEEEKERLEEE  609

Query  420  KQDEENFVRELSKEEMEFLDEIKMEASEVEK  450
            ++  +   R   +EE E L + + E +E EK
Sbjct  610  ERKRKEVERAKQEEEEERLRKEEEERAEKEK  640


>TR:A0A2J6M290 A0A2J6M290_LACSA RRM domain-containing protein OS=Lactuca sativa 
OX=4236 GN=LSAT_2X121020 PE=4 SV=1
Length=434

 Score = 35.8 bits (81),  Expect = 0.054
 Identities = 24/79 (30%), Positives = 42/79 (53%), Gaps = 11/79 (14%)

Query  365  EPALVERIEKTVEEGERIIVKEVEEIEEEVEKEVEKVGRTEMTLFQRLAEGFNELKQDEE  424
            E  +VE +E+  EE E + V+E EE E+E E+E E+    E            + ++D+E
Sbjct  38   ETQVVEEVEEEEEEVEEVEVEEEEEEEDEEEEEEEEEEEEE-----------EDEEEDDE  86

Query  425  NFVRELSKEEMEFLDEIKM  443
            +  +E  K+ +E L + K+
Sbjct  87   SSKKETLKKLLEPLSKAKI  105


 Score = 31.6 bits (70),  Expect = 1.2
 Identities = 29/91 (32%), Positives = 45/91 (49%), Gaps = 18/91 (20%)

Query  373  EKTVEEGERIIVKEVEEIEEEVEK-EVEKVGRTEMTLFQRLAEGFNELKQDEENFVRELS  431
            E++  E E  +V+EVEE EEEVE+ EVE+                 E ++++E    E  
Sbjct  31   EESEGEEETQVVEEVEEEEEEVEEVEVEE-----------------EEEEEDEEEEEEEE  73

Query  432  KEEMEFLDEIKMEASEVEKLFGKALPIRKVR  462
            +EE E  +E   E+S+ E L     P+ K +
Sbjct  74   EEEEEEDEEEDDESSKKETLKKLLEPLSKAK  104


>TR:A0A2J6LG29 A0A2J6LG29_LACSA Nucleoprotein TPR/MLP1 domain-containing protein 
OS=Lactuca sativa OX=4236 GN=LSAT_8X41780 PE=4 SV=1
Length=2019

 Score = 34.7 bits (78),  Expect = 0.16
 Identities = 26/94 (28%), Positives = 49/94 (52%), Gaps = 12/94 (13%)

Query  369   VERIEKTVEEGERIIVKEVEEIE------EEVEKEVEKVGRTEMTL---FQRLAEGFNEL  419
             +E ++K V E + +IVK  +EI       +E E  +  +G TE  L    +RL + +  L
Sbjct  1353  LEEVKKAVLEKQEVIVKLEQEIGKSKVELDERESRLNSIGETETFLKGEVERLKKNYFLL  1412

Query  420   KQDEENFVR---ELSKEEMEFLDEIKMEASEVEK  450
             ++  +  V+   EL K+  E   ++  ++S+V+K
Sbjct  1413  RRRNDIVVKEKEELLKKNQELSKDLAADSSQVKK  1446


>TR:A0A2J6M656 A0A2J6M656_LACSA GrpE protein homolog OS=Lactuca sativa OX=4236 
GN=LSAT_5X2460 PE=3 SV=1
Length=317

 Score = 33.9 bits (76),  Expect = 0.19
 Identities = 25/90 (28%), Positives = 42/90 (47%), Gaps = 4/90 (4%)

Query  365  EPALVERIEKTVEEGERIIVKEVEEIEEEVEKEVEKVGRTEMTLFQRLAEGFNELKQDEE  424
            E   VE + K V E ER++  + +EIEE  +K +      E  + +   E  N  K   +
Sbjct  127  EELSVEDLVKLVAEKERLLKAKHKEIEEMKDKILRTYAEMENVMERTKREAENSKKFAIQ  186

Query  425  NFVRELSKEEMEFLDEIKMEASEVEKLFGK  454
            NF + L    ++  D +   +S V++ F K
Sbjct  187  NFAKSL----LDVADNLGRASSVVKESFSK  212


>TR:A0A2J6LH69 A0A2J6LH69_LACSA Uncharacterized protein OS=Lactuca sativa OX=4236 
GN=LSAT_4X159441 PE=3 SV=1
Length=924

 Score = 34.3 bits (77),  Expect = 0.20
 Identities = 20/79 (25%), Positives = 35/79 (44%), Gaps = 18/79 (23%)

Query  387  VEEIEEEVEKEVEKVGRTEMTLFQRLAE------------------GFNELKQDEENFVR  428
            ++E  EE+  E EK+    +T+ + L E                    N L  D E F+R
Sbjct  532  IDEKREELRLESEKIAEERVTILKFLKEERDVLKLEKDMIREQYKKDVNTLSNDREKFMR  591

Query  429  ELSKEEMEFLDEIKMEASE  447
            E+ KE  ++  +I+ E ++
Sbjct  592  EIEKERSDWFSKIQKERTD  610


 Score = 30.4 bits (67),  Expect = 3.0
 Identities = 27/108 (25%), Positives = 51/108 (47%), Gaps = 27/108 (25%)

Query  370  ERIEKTVEEGERIIVKEVEEIEEEVEKEVEKVGRT-----------EMTLFQR---LAEG  415
            ERI+K + + E ++ ++  + E E+E++++ +  T           E+   QR   LAE 
Sbjct  340  ERIKKALADHEAVLKEKSSQFEAELERKLKAMEETIENKRRASELREVDFSQREDLLAEK  399

Query  416  FNELK-------------QDEENFVRELSKEEMEFLDEIKMEASEVEK  450
             +EL+              ++ N V E  K  +E   E+K++ S +EK
Sbjct  400  EHELEVKSRAIGEKEKELSEKTNAVEEKDKTVLEVERELKLQKSILEK  447


 Score = 30.0 bits (66),  Expect = 4.0
 Identities = 25/113 (22%), Positives = 51/113 (45%), Gaps = 5/113 (4%)

Query  340  ELEKAAKSIGRDFSTFIRTDNTCGPEPALVERIEKTVEEGERIIVKEVEEIEE---EVEK  396
            ELE  +++IG          N    +   V  +E+ ++  + I+ KE EE+ +   +++K
Sbjct  402  ELEVKSRAIGEKEKELSEKTNAVEEKDKTVLEVERELKLQKSILEKEKEEVNQMKIDLQK  461

Query  397  EVEKVGRTEMTLFQRLAEGFNELKQDEENFVRELSKEEMEFLDEIKMEASEVE  449
             ++ +      +    AE   E  ++E N +  L +   E +D I+ +  E E
Sbjct  462  SLKLLDERSKEILN--AEEKVEAMRNETNELMILERRLKEEIDMIRAQKHEFE  512


 Score = 28.9 bits (63),  Expect = 9.1
 Identities = 16/82 (20%), Positives = 43/82 (52%), Gaps = 4/82 (5%)

Query  372  IEKTVEEGERIIVKEVEEIEEEVEKEVEKVGRTEMTLFQRL----AEGFNELKQDEENFV  427
            I K ++E   ++  E + I E+ +K+V  +        + +    ++ F++++++  +FV
Sbjct  553  ILKFLKEERDVLKLEKDMIREQYKKDVNTLSNDREKFMREIEKERSDWFSKIQKERTDFV  612

Query  428  RELSKEEMEFLDEIKMEASEVE  449
             ++  ++ E  + I+ +  EVE
Sbjct  613  MDIEMQKKELENCIEKKREEVE  634


>TR:A0A2J6K6Q0 A0A2J6K6Q0_LACSA Uncharacterized protein OS=Lactuca sativa OX=4236 
GN=LSAT_8X110460 PE=4 SV=1
Length=101

 Score = 32.0 bits (71),  Expect = 0.20
 Identities = 22/72 (31%), Positives = 43/72 (60%), Gaps = 6/72 (8%)

Query  369  VERIEKTVEEGERIIVKEVEEIEEEVEKEVEKVGRTEMTL---FQRLAEGFNELKQ-DEE  424
            +E+ EK +EE   ++ K  +EI+++V  E +K  +TE  +   F+ L +    L++ +++
Sbjct  14   LEKTEKMLEERGLMLEKMTKEIDKKV--ETQKALQTEADMLFRFRLLCKRIRPLRETEQQ  71

Query  425  NFVRELSKEEME  436
            N  +E S +EME
Sbjct  72   NMKKEESGDEME  83


>TR:A0A2J6JY35 A0A2J6JY35_LACSA K-box domain-containing protein OS=Lactuca sativa 
OX=4236 GN=LSAT_4X801 PE=4 SV=1
Length=169

 Score = 32.7 bits (73),  Expect = 0.26
 Identities = 20/69 (29%), Positives = 35/69 (51%), Gaps = 5/69 (7%)

Query  368  LVERIEKTVEEGERIIVKEVEEIEEEVEKEVEKVGRTEMTLFQRLAEGFNELKQDEENFV  427
            L+E + +  EEG ++ V ++ E+EEE+   +     T     Q + E  + L + E+   
Sbjct  64   LLESVRRVDEEGNKVSVSDMTELEEELSAALM---HTRSRKTQLMMERISSLHEQEKKLT  120

Query  428  RELSKEEME  436
             E  KEEM+
Sbjct  121  EE--KEEMK  127


>TR:A0A2J6KSP6 A0A2J6KSP6_LACSA ATP synthase 24 kDa subunit, mitochondrial OS=Lactuca 
sativa OX=4236 GN=LSAT_1X5861 PE=4 SV=1
Length=281

 Score = 32.7 bits (73),  Expect = 0.41
 Identities = 21/82 (26%), Positives = 44/82 (54%), Gaps = 14/82 (17%)

Query  380  ERIIVKEVEEIEEEVEKEVEKVGRTEMTLFQRLAEGFNELKQD-----------EENFVR  428
            E +++  +E++E+E++K + +  +  M L   L E FN++ Q            EE   +
Sbjct  181  EAMMMDALEKVEKEIKKPLMRNDKKGMAL---LNEEFNKINQKLGIRKEDLPKYEEQLEK  237

Query  429  ELSKEEMEFLDEIKMEASEVEK  450
            +++K ++E L +  +EA E +K
Sbjct  238  KIAKAQLEELKKEALEAMETQK  259


>TR:A0A2J6M838 A0A2J6M838_LACSA Glucosidase 2 subunit beta OS=Lactuca sativa 
OX=4236 GN=LSAT_2X50861 PE=4 SV=1
Length=702

 Score = 33.1 bits (74),  Expect = 0.43
 Identities = 28/103 (27%), Positives = 50/103 (49%), Gaps = 7/103 (7%)

Query  351  DFSTFIRTDNTCGPEPALV-ERIEK---TVEEGERIIVKEVEEIEEEVEKEVEKVGR--T  404
            +++  I+  NTC     +  +R++K   T  EG  I  +EVEE    V K+  ++ R   
Sbjct  102  EYNGKIKCKNTCWEAGKVARDRLKKKIATFHEGVAIRKREVEEARVSVAKDEAELSRLKN  161

Query  405  EMTLFQRLAEGFNELKQDEENFVRELSKEEMEFLDEIKMEASE  447
            E T+ + L +   + K+  E    E  + + E  +++K EA E
Sbjct  162  EETILKGLVQQLKDRKEQIEK-AEEKERMQKEQEEKLKKEAEE  203


>TR:A0A2J6LH28 A0A2J6LH28_LACSA Uncharacterized protein OS=Lactuca sativa OX=4236 
GN=LSAT_1X2980 PE=4 SV=1
Length=208

 Score = 32.3 bits (72),  Expect = 0.44
 Identities = 27/100 (27%), Positives = 46/100 (46%), Gaps = 13/100 (13%)

Query  360  NTCGPEPALVERIEKTVEEGERIIVKEVEEIEEEVEKEVEKVGRTEMTLFQRLAEG--FN  417
            N  GP     E ++K VEE    +   VEE+ E+VE  V+++G         L EG    
Sbjct  112  NKWGPFAKFKEELDK-VEEAVDSVADRVEEMAEKVEHFVDEIG-------NELPEGSVLK  163

Query  418  ELKQDEENFVRELSKEE---MEFLDEIKMEASEVEKLFGK  454
               +  EN   ++ K+     + +D++    ++VE +F K
Sbjct  164  STLEKVENIADKIGKDAHMVSDIVDKMDEMEAKVEDMFNK  203


>TR:A0A2J6M1Z7 A0A2J6M1Z7_LACSA MORN repeat-containing protein OS=Lactuca sativa 
OX=4236 GN=LSAT_2X96400 PE=4 SV=1
Length=830

 Score = 33.1 bits (74),  Expect = 0.44
 Identities = 23/84 (27%), Positives = 47/84 (56%), Gaps = 5/84 (6%)

Query  368  LVERIEKTVEEGERIIVKEVEEIEEEVEKEVEKVGRTEMTLFQRLAEGFNELKQDEENFV  427
            +VE +EK ++E ++    +++ IE ++E     +   E  L + L E  NELK+ E+   
Sbjct  555  MVEDLEKRIDEKKKESEFKLKIIETDIE-----IAEAESELKEILKEMDNELKRLEKEEE  609

Query  428  RELSKEEMEFLDEIKMEASEVEKL  451
            +++  E  +  DE+  +A +VE++
Sbjct  610  KKMEIELEDEEDEVVEKAEKVEQV  633


>TR:A0A2J6KZS2 A0A2J6KZS2_LACSA NAB domain-containing protein OS=Lactuca sativa 
OX=4236 GN=LSAT_6X12040 PE=4 SV=1
Length=1592

 Score = 33.1 bits (74),  Expect = 0.47
 Identities = 30/113 (27%), Positives = 47/113 (42%), Gaps = 4/113 (4%)

Query  340   ELEKAAKSIGRDFSTFIRTDNTCGPEPALVERIEKTVEEGERIIVKEVEEIEEEVEKEVE  399
             ELE   +  G   S  +    +   E  +  +     +E     VK++E+   E+E EV 
Sbjct  1234  ELETEIEKKGAQISELLILTQSLKEEVEIKSKEHTEEKECHESKVKDLEQKLNELETEVA  1293

Query  400   KVG---RTEMTLFQRLAEGFNELKQDEENFVRELSKEEMEFLDEIKMEASEVE  449
             K G      + L Q L E      +DEE  V E    E++ ++ +  E SE E
Sbjct  1294  KKGAEISELLILSQSLKEEIESKSKDEEKTVEEKKDLEIQ-IERMNQEYSEAE  1345


 Score = 28.9 bits (63),  Expect = 9.5
 Identities = 23/83 (28%), Positives = 39/83 (47%), Gaps = 14/83 (17%)

Query  372  IEKTVEEGERIIVKEVEEIEEEVEKEVEKVGRTEMTLFQRLAEGFNELKQDEENFVRELS  431
            IEK  EE   I+ K+ E+ E+E   ++E            L E  + L+++ E+F  + S
Sbjct  284  IEKQKEEEMSILTKKYEDKEKESLSQIE-----------NLTETLSNLEKEVESFSTQKS  332

Query  432  KEE---MEFLDEIKMEASEVEKL  451
            K E      L++I  +  E+  L
Sbjct  333  KLEENVQALLNKINEKEGEIASL  355


>TR:A0A2J6KY72 A0A2J6KY72_LACSA C2 NT-type domain-containing protein OS=Lactuca 
sativa OX=4236 GN=LSAT_9X43360 PE=4 SV=1
Length=1850

 Score = 33.1 bits (74),  Expect = 0.48
 Identities = 30/101 (30%), Positives = 55/101 (54%), Gaps = 18/101 (18%)

Query  371  RIEKTVEEGER------IIVKEVEEIEEEVEKE-------VEKVGRTEMTL--FQRLAEG  415
            +++ ++E GER      +I+K +  +E EVE+        V++V   E  +  F++    
Sbjct  759  KLKNSLESGERHLENSELILKYLLSLELEVERMSSEDRNFVDQVKGLEAIIQEFEKSKLT  818

Query  416  FNELKQDEENFVRELS--KEEMEFL-DEIKMEASEVEKLFG  453
             +ELKQ+ ++FV E++  KE + F+ DE+ +E     KL G
Sbjct  819  VSELKQENQDFVLEINRMKESLRFVNDELGVEKDIKGKLEG  859


 Score = 30.8 bits (68),  Expect = 2.5
 Identities = 26/96 (27%), Positives = 41/96 (43%), Gaps = 11/96 (11%)

Query  365  EPALVERIEKTVEEGERIIVKEVEEIEEEVEKEVEKVGRTEM---TLFQRLAEG------  415
            EP   ERI+ T E     ++ E++  + E E  V K+ + E     L Q L E       
Sbjct  347  EPGSTERIDSTTEGQNLELLNELKIAKAESESLVRKMEQMECYYEALVQDLEENQKKILG  406

Query  416  -FNELKQDEENFVRELSKEEMEFLDEIKMEASEVEK  450
             F  LK +       ++ + + F DE + E S + K
Sbjct  407  EFQSLKNEHSTCAYSINDQMLRF-DEERRELSSINK  441


>TR:A0A2J6KST2 A0A2J6KST2_LACSA SMC hinge domain-containing protein OS=Lactuca 
sativa OX=4236 GN=LSAT_2X27661 PE=4 SV=1
Length=1047

 Score = 32.3 bits (72),  Expect = 0.78
 Identities = 32/136 (24%), Positives = 63/136 (46%), Gaps = 29/136 (21%)

Query  325  VVYTRSSVLPNSIIPELEKAAKSIGRDFSTFIRTDNTCGPEPALVERIEKTVEEGERIIV  384
            V Y++SSV     + +L+K+ K + R+     R               ++T+E+ + + V
Sbjct  205  VRYSKSSVEKEEELEKLDKSFKDLTREVQGLTRD--------------KQTIEKQQTVAV  250

Query  385  KEVEEIEEEVEKEVEK-VGRTEM---------TLFQRLAEGFNELKQDEENFVRELSKEE  434
            K+  E++ +V++  EK +G T+           L + + E   EL     N +R L  ++
Sbjct  251  KKHTEVDLDVKELEEKIIGSTKAKDEAEKQLEVLHREIMESTEEL-----NKIRPLYDKQ  305

Query  435  MEFLDEIKMEASEVEK  450
            ++  ++I  E  E EK
Sbjct  306  VKEEEDITKEIMEKEK  321


>TR:A0A2J6JXW8 A0A2J6JXW8_LACSA MADS-box domain-containing protein OS=Lactuca 
sativa OX=4236 GN=LSAT_4X861 PE=4 SV=1
Length=214

 Score = 31.6 bits (70),  Expect = 0.80
 Identities = 20/78 (26%), Positives = 40/78 (51%), Gaps = 6/78 (8%)

Query  368  LVERIEKTVEEG--ERIIVKEVEEIEEEVEKEVEKVGRTEMTLFQR----LAEGFNELKQ  421
            L++ +++ VEE   E + V ++ ++EEE+   + +    +  L       L E   +L Q
Sbjct  108  LLQAVDRLVEENNAEELSVNDMTQLEEELHAALVETRSIKTQLMMNYITTLQEEEKKLNQ  167

Query  422  DEENFVRELSKEEMEFLD  439
            D+E  V++++  E  F D
Sbjct  168  DKEETVKQIASMEHMFAD  185


>TR:A0A2J6KJZ8 A0A2J6KJZ8_LACSA Histone-lysine N-methyltransferase OS=Lactuca 
sativa OX=4236 GN=LSAT_6X110300 PE=4 SV=1
Length=1298

 Score = 32.3 bits (72),  Expect = 0.80
 Identities = 19/61 (31%), Positives = 25/61 (41%), Gaps = 6/61 (10%)

Query  130  ELAKCIANPACAANVACLQTCNNRPDETEC---QIKCGDLFENSVVDEFNECAVSRKKCV  186
            E+  C   P+    + C   C NR    EC      CGDL  N    +F +   S+ KC 
Sbjct  468  EIMVCHCKPSLDGRMGCRDECLNRMLNIECVKGTCPCGDLCSN---QQFQKRKYSKLKCF  524

Query  187  P  187
            P
Sbjct  525  P  525


>TR:A0A2J6KYW0 A0A2J6KYW0_LACSA Arginine and glutamate-rich protein 1 OS=Lactuca 
sativa OX=4236 GN=LSAT_9X118960 PE=4 SV=1
Length=170

 Score = 31.2 bits (69),  Expect = 0.84
 Identities = 31/116 (27%), Positives = 50/116 (43%), Gaps = 13/116 (11%)

Query  341  LEKAAKSIGRDFSTFIRTDNTCGPEPAL--VERIEKTVEEGERIIVKEVEEIEEEVEKEV  398
            LE+  K + RD    +  +       A    E+  K  EE ER++ +  + IEE   +E 
Sbjct  52   LEEGRKKVVRDVVEQLEREKEAAVIEATRKEEQARKEKEELERLVEENRKRIEEGQRREA  111

Query  399  EKVGRTEMTLFQRLAEGFNELKQDEENFVRELSKEEMEFLDEIKMEASEVEKLFGK  454
             +  R E   ++ L E     +Q EE   R+  +EE         E ++ +KL GK
Sbjct  112  MEQQRREEERYRELEE---LQRQKEEELHRKKQQEE--------EERAKQQKLLGK  156


>TR:A0A2J6L270 A0A2J6L270_LACSA Hyaluronan/mRNA-binding protein domain-containing 
protein OS=Lactuca sativa OX=4236 GN=LSAT_3X126861 PE=4 
SV=1
Length=415

 Score = 32.0 bits (71),  Expect = 0.86
 Identities = 25/92 (27%), Positives = 43/92 (47%), Gaps = 16/92 (17%)

Query  372  IEKTVEEGERIIVKEVEEIEEE---------VEKEVEKVGRTEMTLFQRLAEGFNELKQD  422
            IE+ V EGE+ +V E    EEE           + VE+    EMTL     E + ++ ++
Sbjct  202  IEEAVIEGEKTVVSEKPNAEEEAVDGKKENPANERVEEPENKEMTL-----EEYQKVLEE  256

Query  423  EENFVRELSKEEMEFLDEIKMEASEVEKLFGK  454
            +   +  L  EE +   E+  E + +++L  K
Sbjct  257  KRKALESLKTEERKV--EVDKELASMQQLSNK  286


>TR:A0A2J6M9Y2 A0A2J6M9Y2_LACSA RRM domain-containing protein OS=Lactuca sativa 
OX=4236 GN=LSAT_2X37481 PE=4 SV=1
Length=483

 Score = 32.0 bits (71),  Expect = 0.90
 Identities = 24/71 (34%), Positives = 35/71 (49%), Gaps = 0/71 (0%)

Query  370  ERIEKTVEEGERIIVKEVEEIEEEVEKEVEKVGRTEMTLFQRLAEGFNELKQDEENFVRE  429
            E+ E+ ++E E + V E EE EEE E+E E+    E T    + E   E        + +
Sbjct  52   EQGEEDLQEVEEVDVDEDEEEEEEEEEEEEEGEGDEQTTGNEVKEVKVETNGGGGQVIED  111

Query  430  LSKEEMEFLDE  440
            LS E +E L E
Sbjct  112  LSDEPVEKLLE  122


>TR:A0A2J6KVK8 A0A2J6KVK8_LACSA NAB domain-containing protein OS=Lactuca sativa 
OX=4236 GN=LSAT_2X8701 PE=4 SV=1
Length=812

 Score = 32.0 bits (71),  Expect = 1.00
 Identities = 25/101 (25%), Positives = 49/101 (49%), Gaps = 6/101 (6%)

Query  340  ELEKAAKSIGRDFSTFIRTDNTCGPEPALVERIEKTVEEGERIIVKEVEEIEEE---VEK  396
            ++ +A    G + S+    ++T      + E ++   +E      K++E + EE   + K
Sbjct  507  DIYEALLGSGAEDSSVSAVEDTFMESLFMEELLQTVFKESLTDAEKKIETLHEEYIRINK  566

Query  397  EVEKVGRTEMTLFQRLAEGFNELKQDEENFVRELSKEEMEF  437
            + EK    EM L   + E   +L +++E   REL+KE+ +F
Sbjct  567  KKEKEREAEMIL---VGEERAKLVEEKERVARELTKEKEQF  604


 Score = 30.8 bits (68),  Expect = 2.3
 Identities = 29/122 (24%), Positives = 54/122 (44%), Gaps = 15/122 (12%)

Query  337  IIPELEKAAKSIGRDFSTFIRTDNTCGPEPALVERIEKTVEEGERIIVK---EVEEIEEE  393
            ++ E E+ A+ + ++   F    N C         + K     E +++K   EV EI ++
Sbjct  586  LVEEKERVARELTKEKEQFELALNECN-------NLRKQANWHETLMLKKNKEVNEINDK  638

Query  394  VEKEVEKVGRTEM---TLFQRLAEGFNELK--QDEENFVRELSKEEMEFLDEIKMEASEV  448
              K  EKV    M   +L +++     E+K   D +  V ++S E+   +  I+M+  E 
Sbjct  639  FSKAQEKVLSQRMEINSLKEKVDLSMKEIKALNDYKIMVLDVSNEKQSLMSLIEMKEKEH  698

Query  449  EK  450
             K
Sbjct  699  RK  700


>TR:A0A2J6KKV3 A0A2J6KKV3_LACSA HP domain-containing protein OS=Lactuca sativa 
OX=4236 GN=LSAT_9X29140 PE=4 SV=1
Length=977

 Score = 32.0 bits (71),  Expect = 1.0
 Identities = 43/172 (25%), Positives = 74/172 (43%), Gaps = 13/172 (8%)

Query  273  NQPGVLYNHDNEYLHYQDDWYILSSKIENKPEDYIFVYYRGRNDAWDGYGGAVVYT--RS  330
            +QP +L N D+      D + IL +  +     Y   ++ G++   D  G A V      
Sbjct  27   SQPVLLPNSDHGRFSSGDSYIILKTAGKAGAYTYNIHFWLGKDANQDEAGAAAVKAVELD  86

Query  331  SVLPNSIIPELEKAAKSIGRDFSTFIRTDNTC--GPEPALVERIEKTVEEGERIIVKEVE  388
            SVL N  +   E      G + + F+     C   PE      ++   EE E+   +E E
Sbjct  87   SVLGNRAVEYRELQ----GHESNRFLSYFKPCLIPPEGGFGSEVKTPEEEEEKEKEEEEE  142

Query  389  EIEEEVEKEVEKVGRTEMTLFQRLAEGFNELKQDEENFVRE-LSKEEMEFLD  439
            + EE+ EKE ++  + E  L+    +G   ++  +  F R  L+ +E+  LD
Sbjct  143  DGEEKEEKEEKE--KPEPRLY--TCKGKRVVRLKQVPFTRSTLNHDEIFILD  190


>TR:A0A2J6KWK0 A0A2J6KWK0_LACSA DUF4378 domain-containing protein OS=Lactuca 
sativa OX=4236 GN=LSAT_2X20881 PE=4 SV=1
Length=487

 Score = 31.6 bits (70),  Expect = 1.2
 Identities = 41/181 (23%), Positives = 78/181 (43%), Gaps = 24/181 (13%)

Query  276  GVLYNHDNEYLHYQDDWYILSSKIENKPEDYIF-----VYYRGRNDAWDGYGGAVVYTRS  330
            G  YNHDN       DW   SS +E     +       + + G ND +         + S
Sbjct  184  GCSYNHDNTNRLTSADWSEKSSDLETSCSSWSIHDSEEIEFMGENDCFASTEKCFCSSPS  243

Query  331  SVLPNSIIPELEKAAKSIGRDFSTFIRTDNTCGPEPALVERIEKTVEEGERIIVKEVEEI  390
            S    S    LEK+  S GR      RT +   P  +    +++  E+ +    +E++  
Sbjct  244  SPFRFS----LEKSPSS-GR------RTPDFISPATSPTHHLQQEKEDYQNEKSQEIKFQ  292

Query  391  EEEVEKEVEKVGRTEMTLFQRLAEG------FNELKQDEENFVRELSK-EEMEFLDEIKM  443
            EE+ +++   V   +  LF+   EG      ++ +++ +   +++L + E++  LD I++
Sbjct  293  EEDDKEQCSPVSVLDQ-LFEDDEEGYDLECSYDNVQRAKHKLLQKLQRFEKLAKLDPIEL  351

Query  444  E  444
            E
Sbjct  352  E  352


>TR:A0A2J6LSP8 A0A2J6LSP8_LACSA RRM domain-containing protein OS=Lactuca sativa 
OX=4236 GN=LSAT_2X119400 PE=4 SV=1
Length=495

 Score = 31.6 bits (70),  Expect = 1.2
 Identities = 15/31 (48%), Positives = 22/31 (71%), Gaps = 0/31 (0%)

Query  370  ERIEKTVEEGERIIVKEVEEIEEEVEKEVEK  400
            E +E+ VEE E   V+E EE+EE+ E+E E+
Sbjct  52   EEVEEEVEEEEEEEVEEEEEVEEDEEEEEEE  82


 Score = 31.2 bits (69),  Expect = 1.6
 Identities = 32/102 (31%), Positives = 44/102 (43%), Gaps = 12/102 (12%)

Query  366  PALVERIEKTVEEG----ERIIVKEVE------EIEEEVEKEVEKVGRTEMTLFQRLAEG  415
            P +VE+     EE     E  + +EVE      E+EEE E+EVE+    E    +   E 
Sbjct  24   PKVVEKAASETEEQVDFEEEAVEEEVEYEEVEEEVEEEEEEEVEEEEEVEEDEEEEEEEE  83

Query  416  FNELKQDEENFVRELSKEEMEFLDEIKMEASEVEKLFGKALP  457
              E   DE +  +    EEME  D    E  +  +L   ALP
Sbjct  84   EEEDADDEADRQKAGEDEEMENADADADEEKKYAELL--ALP  123


>TR:A0A2J6KUE0 A0A2J6KUE0_LACSA Dehydrin OS=Lactuca sativa OX=4236 GN=LSAT_9X46540 
PE=4 SV=1
Length=260

 Score = 31.2 bits (69),  Expect = 1.2
 Identities = 21/72 (29%), Positives = 39/72 (54%), Gaps = 7/72 (10%)

Query  365  EPALVERIEKTVEEGERIIVKEVEE----IEEEVEKEVEKVGRTE---MTLFQRLAEGFN  417
            +  L E++EK +EE +  I  ++EE    +EE  EK +EK+   +   + + ++L E   
Sbjct  73   DETLKEKVEKKIEEDKVKINVKIEEGKEKVEELKEKTIEKMEEGKEKVLEIKEKLGEKIE  132

Query  418  ELKQDEENFVRE  429
            E K+ +E   +E
Sbjct  133  EYKEKKEEERKE  144


>TR:A0A2J6LFY1 A0A2J6LFY1_LACSA NAB domain-containing protein OS=Lactuca sativa 
OX=4236 GN=LSAT_8X137601 PE=4 SV=1
Length=598

 Score = 31.6 bits (70),  Expect = 1.2
 Identities = 27/81 (33%), Positives = 40/81 (49%), Gaps = 6/81 (7%)

Query  373  EKTVEEGERIIVKEVEEIEEEVEKEVEKVGRTEM--TLFQRLAEGFNELKQDEENFVREL  430
            E   EE E  +V+EVEE EEE +      G+ E+     QR     ++L   EE  + EL
Sbjct  159  EAVAEEVEEEVVEEVEEEEEEEQGNWPLFGKNELGNHFLQRCN---SDLNNYEEPKIEEL  215

Query  431  SKE-EMEFLDEIKMEASEVEK  450
              E E E + +++ E  E E+
Sbjct  216  EDEDEDEQIQQVEDEDEEEEE  236


 Score = 30.8 bits (68),  Expect = 2.2
 Identities = 19/60 (32%), Positives = 37/60 (62%), Gaps = 8/60 (13%)

Query  371  RIEKTVEEGERIIVKEVEEIEEEVEKEVEKVGRTEMTLFQRLAEGFN-ELKQDEENFVRE  429
            +IE+  +E E   +++VE+ +EE E+E E+ G       +R  EGFN E++ ++++  R+
Sbjct  211  KIEELEDEDEDEQIQQVEDEDEEEEEEEEEGG-------ERADEGFNMEMEANDDSLDRD  263


 Score = 29.3 bits (64),  Expect = 6.5
 Identities = 25/97 (26%), Positives = 46/97 (47%), Gaps = 15/97 (15%)

Query  366  PALVERIEKTVEEGERIIVKEVEEIEEEVEKEVEKVGRTEMTLFQRLAEGFNELKQDEE-  424
            P L    ++ V  G    ++E +E +EEVEKE E+    +    +R  E     +++EE 
Sbjct  58   PELFMEEDEGVANGIAEDLEEKQEKQEEVEKEEEEEKERKEEEKERKQEETEGKQENEEK  117

Query  425  --------------NFVRELSKEEMEFLDEIKMEASE  447
                          + V+E+ +EE++  DE+ ++A E
Sbjct  118  SLIVEEQGIELTLGSDVKEIVQEEVKKDDEVMVDAEE  154


>TR:A0A2J6L3T6 A0A2J6L3T6_LACSA Uncharacterized protein OS=Lactuca sativa OX=4236 
GN=LSAT_8X152881 PE=4 SV=1
Length=677

 Score = 31.6 bits (70),  Expect = 1.3
 Identities = 24/75 (32%), Positives = 37/75 (49%), Gaps = 5/75 (7%)

Query  376  VEEGERIIVKEVEEIEEEVEKEVEKVGRTEMTLFQRLAEGFNELKQDEENFVRELSKEEM  435
            +EE ERI  + VE +  ++    E++ R ++   Q  A G    K  E  +V +LS+   
Sbjct  509  LEEKERIANENVEGLMMDIAAAEEEIARWKVAAQQEAAAG----KGVEHEYVSQLSRIRK  564

Query  436  EFLDEIKMEASEVEK  450
            E L+E K    E EK
Sbjct  565  E-LEEAKQVVMESEK  578


>TR:A0A2J6LH49 A0A2J6LH49_LACSA Synaptonemal complex protein 1 OS=Lactuca sativa 
OX=4236 GN=LSAT_1X3120 PE=4 SV=1
Length=819

 Score = 31.6 bits (70),  Expect = 1.3
 Identities = 23/123 (19%), Positives = 59/123 (48%), Gaps = 5/123 (4%)

Query  328  TRSSVLPNSIIPELEKAAKSIGRDFSTFIRTDNTCGPEPALVERIEKTVEEGERIIVKEV  387
            T +  +  ++  E++K  + I       +  +     +   + +++  ++E E++++ E+
Sbjct  453  TENKEIIKNLQSEIQKKEEEIDNLQKEVVNHEQNEDSQEKQLNQLQSLLQEKEQVVL-EL  511

Query  388  EEIEEEVEKEVEKVGRTEMTLFQRLAEGFNELKQDEENFVRELSKEEMEFLDEIKMEASE  447
            +E E+++E ++ +  ++ +    +LAE   +  Q  E+   ELS+     L EI     +
Sbjct  512  KEKEKQIEDQLTEAQKSLVEAEDKLAEAKKQYNQMLESKQLELSRH----LKEISQRNDQ  567

Query  448  VEK  450
             EK
Sbjct  568  AEK  570


>TR:A0A2J6LLH7 A0A2J6LLH7_LACSA Kinesin motor domain-containing protein OS=Lactuca 
sativa OX=4236 GN=LSAT_5X102121 PE=3 SV=1
Length=1123

 Score = 31.6 bits (70),  Expect = 1.4
 Identities = 24/90 (27%), Positives = 46/90 (51%), Gaps = 2/90 (2%)

Query  365  EPALVERIEKTVEEGERIIVKEVEEIEEEVEKEVEKVGRTEMTLFQRLAEGFNELKQDEE  424
            E  ++E+ +K +E  E  + KE+E +E E +KE E     +    +   E   + +++E+
Sbjct  484  ELKIIEK-KKEMERKEMEMKKEMERLEMEKKKERE-AKELQKKKEKEARELQKKKEREEQ  541

Query  425  NFVRELSKEEMEFLDEIKMEASEVEKLFGK  454
               R+  +E+ E   + + E  E E+L GK
Sbjct  542  ELQRKKEREQKELERKKEREQKEAERLKGK  571


 Score = 30.0 bits (66),  Expect = 4.1
 Identities = 22/78 (28%), Positives = 42/78 (54%), Gaps = 4/78 (5%)

Query  373  EKTVEEGERIIVKEVEEIEEEVEKEVEKVGRTEMTLFQRLAEGFNELKQDEENFVRELSK  432
            E+  +E E  +  E + +++E+E E+ ++  T+ +      +   ELK  E+   +E+ +
Sbjct  439  EEEADEEEEAMEAEHDAMQKEMESELLEMQNTDTSDMSDAMKKEMELKIIEKK--KEMER  496

Query  433  EEMEFLDEIKMEASEVEK  450
            +EME   E  ME  E+EK
Sbjct  497  KEMEMKKE--MERLEMEK  512


 Score = 30.0 bits (66),  Expect = 4.1
 Identities = 27/89 (30%), Positives = 44/89 (49%), Gaps = 6/89 (7%)

Query  368  LVERIEKTVEEGERIIVKEVEEIE---EEVEKEVEKVGRTEMTLFQRLAE---GFNELKQ  421
            L  + E+  +E ER+  KE +E E   E  ++E+EK    E    ++ A+     NE K+
Sbjct  554  LERKKEREQKEAERLKGKEQKEEEKRKEREQREMEKKKEMEKMEMEKKAKREMRENERKK  613

Query  422  DEENFVRELSKEEMEFLDEIKMEASEVEK  450
            + E  +    K+EME   E++  A E  K
Sbjct  614  EMERKMEIEKKKEMERKKEMERRAIEDAK  642


 Score = 29.3 bits (64),  Expect = 7.1
 Identities = 23/83 (28%), Positives = 43/83 (52%), Gaps = 7/83 (8%)

Query  370  ERIEKTVEEGERIIVKEVEEIEEEVEKEVEKVGRTEMTLFQRLAEGFNELKQDEENFVRE  429
            E +E+  EE E+   +EVEE EEE ++E E +      + + +     E++  + + + +
Sbjct  422  EEVEEEEEEEEK---EEVEE-EEEADEEEEAMEAEHDAMQKEMESELLEMQNTDTSDMSD  477

Query  430  LSKEEMEFL---DEIKMEASEVE  449
              K+EME      + +ME  E+E
Sbjct  478  AMKKEMELKIIEKKKEMERKEME  500


 Score = 28.9 bits (63),  Expect = 9.3
 Identities = 25/70 (36%), Positives = 37/70 (53%), Gaps = 3/70 (4%)

Query  380  ERIIVKEVEEIEEEVEKEVEKVGRTEMTLFQRLAEGFNELKQDEENFVRELSKEEMEFLD  439
            + II  E+EE EEE E E E+    E    +  +E   E++++EE   +E  +EE E  +
Sbjct  386  KNIISYELEE-EEEEESEEEEESEEEEDSPESGSEKGEEVEEEEEEEEKEEVEEEEEADE  444

Query  440  EIKMEASEVE  449
            E   EA E E
Sbjct  445  E--EEAMEAE  452


>TR:A0A2J6L5Z1 A0A2J6L5Z1_LACSA Kinesin motor domain-containing protein OS=Lactuca 
sativa OX=4236 GN=LSAT_2X72800 PE=3 SV=1
Length=1268

 Score = 31.6 bits (70),  Expect = 1.4
 Identities = 28/103 (27%), Positives = 57/103 (55%), Gaps = 14/103 (14%)

Query  369  VERIEKTVEEGERIIVKEVEEIEEEVEKEVEKVGRTEMTLFQRLAEGFN---ELKQDEEN  425
            +  +EK +E+  ++    + E+E++V +  +K+   E TL  +  E  N    LK+ E+ 
Sbjct  781  IRMLEKDLEQERKMTKPRISELEKKVAELTQKLANAESTLAIKDNELSNLHINLKELED-  839

Query  426  FVRELSKEEMEFLDE-----IKMEA---SEVEKLFGKALPIRK  460
             +RE+ KE+++  +E     +KM+A   +E + L+ + L +RK
Sbjct  840  -LREM-KEDIDRKNEQTAAILKMQATQLAEYQALYKEELVLRK  880


 Score = 29.3 bits (64),  Expect = 7.1
 Identities = 20/111 (18%), Positives = 54/111 (49%), Gaps = 13/111 (12%)

Query  341  LEKAAKSIGRDFSTFIRTDNTCGPEPALVERIEKTVEEGERIIVKEVEEIEEEVEKEVEK  400
            L + +K+     ++ +  D     +P + +  EK V++  + + +E E+  +++ +E+ +
Sbjct  592  LRRYSKARTASNTSSVNGDIPTNSKPPIADVGEKRVQDLSKAL-EECEKTAKQLSEELNE  650

Query  401  VGRTEMTLFQRLAEGFNELKQDEENFVRELSKEEMEFLDEIKMEASEVEKL  451
              + EM +            Q+E   ++++ + E + L+E+  E +E+  L
Sbjct  651  KQKKEMNM------------QEEMETLKDMLRSEKKSLEELSSEYNEIRSL  689


 Score = 28.9 bits (63),  Expect = 9.4
 Identities = 23/83 (28%), Positives = 40/83 (48%), Gaps = 3/83 (4%)

Query  369  VERIEKTVEEGERIIVKEVEEIEEEVEKEVEKVGRTEMTLFQRLAEGFNELKQ--DEENF  426
            V+ + K +EE E+   +  EE+ E+ +KE+      E TL   L      L++   E N 
Sbjct  627  VQDLSKALEECEKTAKQLSEELNEKQKKEMNMQEEME-TLKDMLRSEKKSLEELSSEYNE  685

Query  427  VRELSKEEMEFLDEIKMEASEVE  449
            +R L +E+   L  + +E   +E
Sbjct  686  IRSLCEEKESNLQAVLIEKRNME  708


>TR:A0A2J6LAL3 A0A2J6LAL3_LACSA Kinesin motor domain-containing protein OS=Lactuca 
sativa OX=4236 GN=LSAT_2X38920 PE=3 SV=1
Length=1292

 Score = 31.6 bits (70),  Expect = 1.4
 Identities = 30/99 (30%), Positives = 48/99 (48%), Gaps = 8/99 (8%)

Query  367  ALVERIEKTVE---EGERIIVKEVEEIEEEVEKEVEKVGRT-EMTLFQ----RLAEGFNE  418
            A V+R+E  V      E  ++KE EE  +E+E    +V R  E+T F     RL E    
Sbjct  556  AAVKRLEGVVSGKISAETHLLKEKEEHLKELEVLRSQVDRNQEVTRFAMENLRLKEEIRR  615

Query  419  LKQDEENFVRELSKEEMEFLDEIKMEASEVEKLFGKALP  457
            LK   E   +E  KE++  L++  +EA + + +    +P
Sbjct  616  LKSFYEEGEQESMKEQIMILEDKLLEALDWKLMHESEIP  654


>TR:A0A2J6JMG4 A0A2J6JMG4_LACSA RRM domain-containing protein OS=Lactuca sativa 
OX=4236 GN=LSAT_4X152820 PE=4 SV=1
Length=1099

 Score = 31.2 bits (69),  Expect = 1.8
 Identities = 32/115 (28%), Positives = 52/115 (45%), Gaps = 3/115 (3%)

Query  339  PELEKAAKS--IGRDFSTFIRTDNTCGPEPALVERIEKTVEEGERIIVKEVE-EIEEEVE  395
            PE+E+  K+  I  +    +  +     EP     +E+ ++  E I+  E + EIEEE E
Sbjct  291  PEVEQLIKNQEIIMENEKKVEIEEEPEEEPEEEPEVEQPIKNQEIIMENEKKVEIEEEPE  350

Query  396  KEVEKVGRTEMTLFQRLAEGFNELKQDEENFVRELSKEEMEFLDEIKMEASEVEK  450
            +E E+    E  +  +     NE K + E    E  +EE E    IK +   +EK
Sbjct  351  EEPEEEPEVEQLVKNQEIIMENEKKVEIEEEPEEEPEEEPEVEQLIKNQEIIMEK  405


 Score = 30.4 bits (67),  Expect = 3.1
 Identities = 30/116 (26%), Positives = 51/116 (44%), Gaps = 3/116 (3%)

Query  339  PELEKAAKS--IGRDFSTFIRTDNTCGPEPALVERIEKTVEEGERIIVKEVE-EIEEEVE  395
            PE+E+  K+  I  +    +  +     EP     +E+ V+  E I+  E + EIEEE E
Sbjct  324  PEVEQPIKNQEIIMENEKKVEIEEEPEEEPEEEPEVEQLVKNQEIIMENEKKVEIEEEPE  383

Query  396  KEVEKVGRTEMTLFQRLAEGFNELKQDEENFVRELSKEEMEFLDEIKMEASEVEKL  451
            +E E+    E  +  +      E K + E    E + +E+E   ++  E    E L
Sbjct  384  EEPEEEPEVEQLIKNQEIIMEKEQKVEIEEEPMECNDDEVEMEKDMNEEVKREEDL  439


 Score = 30.0 bits (66),  Expect = 4.1
 Identities = 25/79 (32%), Positives = 37/79 (47%), Gaps = 1/79 (1%)

Query  365  EPALVERIEKTVEEGERIIVKEVE-EIEEEVEKEVEKVGRTEMTLFQRLAEGFNELKQDE  423
            EP     +E+ ++  E I+  E + EIEEE E+E E+    E  +  +     NE K + 
Sbjct  253  EPEEEPEVEQLIKNQEIIMENEKKVEIEEEPEEEPEEEPEVEQLIKNQEIIMENEKKVEI  312

Query  424  ENFVRELSKEEMEFLDEIK  442
            E    E  +EE E    IK
Sbjct  313  EEEPEEEPEEEPEVEQPIK  331


>TR:A0A2J6K8Y9 A0A2J6K8Y9_LACSA Homeobox domain-containing protein OS=Lactuca 
sativa OX=4236 GN=LSAT_7X22781 PE=4 SV=1
Length=1588

 Score = 31.2 bits (69),  Expect = 1.8
 Identities = 24/85 (28%), Positives = 40/85 (47%), Gaps = 18/85 (21%)

Query  370  ERIEKTVEEGERIIVKEVEEIEEEVEKEVEKVGRTEMTLFQRLAEGFNELKQDEENFVRE  429
            +R+ K +E+ + +  K     EE+++KE+EK  R              E +++EE  +RE
Sbjct  342  KRMRKELEKQDLMRRKR----EEQMKKEMEKQDR--------------ERRKEEERMMRE  383

Query  430  LSKEEMEFLDEIKMEASEVEKLFGK  454
              ++E  F  E K E    EK   K
Sbjct  384  KQRQEERFQREEKREMERREKFLQK  408


 Score = 29.3 bits (64),  Expect = 7.2
 Identities = 20/56 (36%), Positives = 31/56 (55%), Gaps = 3/56 (5%)

Query  370   ERIEKTVEEGERIIVKEVEEIEEE--VEKEVEKVGRTEMTLFQRLAEGFNELKQDE  423
             +RIEKT+EE E    + +   E E  V + VEK+   +   F  ++EG +E  +DE
Sbjct  1445  KRIEKTIEEEEEEEEEPMRNFENEEWVNEPVEKMETDDAVNF-HISEGEDEEDEDE  1499


>TR:A0A2J6LP28 A0A2J6LP28_LACSA Uncharacterized protein OS=Lactuca sativa OX=4236 
GN=LSAT_9X24160 PE=4 SV=1
Length=441

 Score = 30.8 bits (68),  Expect = 2.0
 Identities = 22/85 (26%), Positives = 39/85 (46%), Gaps = 5/85 (6%)

Query  373  EKTVEEGERI--IVKEVEEIEEE---VEKEVEKVGRTEMTLFQRLAEGFNELKQDEENFV  427
            ++  EE  RI  I+ E  ++EE+   V  ++  V   E+    +  E  ++   D    +
Sbjct  224  QQLAEEKHRISAIISEKRDLEEKLAAVSNKISGVSGKEVQFILQDKERLDKQLHDMAVAI  283

Query  428  RELSKEEMEFLDEIKMEASEVEKLF  452
              L     + L EI  ++ E+EKLF
Sbjct  284  ERLENSRQKLLFEIDSQSCEIEKLF  308


>TR:A0A2J6KE91 A0A2J6KE91_LACSA Calreticulin OS=Lactuca sativa OX=4236 GN=LSAT_2X18081 
PE=3 SV=1
Length=446

 Score = 30.8 bits (68),  Expect = 2.0
 Identities = 43/171 (25%), Positives = 71/171 (42%), Gaps = 31/171 (18%)

Query  287  HYQDDW---YILSSKIENKPEDYIF--VYYRGRNDAWDGYGGAVVYTRSSVLPNSIIPEL  341
            +Y+  W   YI + + E+ P+ Y+   + Y G  + W    G       SV  N +I + 
Sbjct  299  NYKGKWKIPYIDNPEFEDDPDLYVLKPIKYVGI-EVWQVKAG-------SVFDNILICDD  350

Query  342  EKAAKSIGRDFSTFIRTDNTCGPEPALVERIEK-TVEEGERIIVKEVEEIEEEVEKEVEK  400
             + AK + ++  T                 IEK  +EE E+      EEIE+E  +E EK
Sbjct  351  PEYAKEVVKEIFTH--------------REIEKEALEEAEKAKKAREEEIEKEALEEAEK  396

Query  401  VGRT-EMTLFQRLAEGFNELKQDEENFVRELSKEEMEFLDEIKMEASEVEK  450
              +  E    +R  E   + K+D +   R   KE   + D  +    +V+K
Sbjct  397  AKKAREEEEAKRAREEGEKRKRDRDYGRRHRDKE--RYRDRYRDRYGKVKK  445


>TR:A0A2J6M7Q5 A0A2J6M7Q5_LACSA Uncharacterized protein OS=Lactuca sativa OX=4236 
GN=LSAT_6X83520 PE=3 SV=1
Length=661

 Score = 30.8 bits (68),  Expect = 2.2
 Identities = 25/76 (33%), Positives = 40/76 (53%), Gaps = 16/76 (21%)

Query  377  EEGERIIVKEVEEIEEEVEKEVEKV-GRTEMTLF-----------QRLAEGFNELKQDEE  424
            EE ER+ V+E EE  EE +K  EK+  R  +  +            +LA+   +L+ DE+
Sbjct  539  EEIERM-VREAEEFAEEDKKVKEKIDARNALETYVYNMKNQIGDKDKLAD---KLESDEK  594

Query  425  NFVRELSKEEMEFLDE  440
              +   +KE +E+LDE
Sbjct  595  EKIESATKEALEWLDE  610


>TR:A0A2J6MEZ0 A0A2J6MEZ0_LACSA Uncharacterized protein OS=Lactuca sativa OX=4236 
GN=LSAT_1X104720 PE=4 SV=1
Length=280

 Score = 30.4 bits (67),  Expect = 2.2
 Identities = 19/69 (28%), Positives = 35/69 (51%), Gaps = 6/69 (9%)

Query  380  ERIIVKEVEEIEEEVEKEVEK-VGRTEMTL-----FQRLAEGFNELKQDEENFVRELSKE  433
            +R +VKEVE++ E V   V K +G  ++ +      + +  G   LK++EE    E+   
Sbjct  208  KRGLVKEVEDVNETVRMIVSKGIGDFDVAMELKRRLEMVRNGLKGLKEEEEGLFAEVMAA  267

Query  434  EMEFLDEIK  442
              E L+ ++
Sbjct  268  RNEVLETLR  276


>TR:A0A2J6KCY2 A0A2J6KCY2_LACSA Uncharacterized protein OS=Lactuca sativa OX=4236 
GN=LSAT_6X18081 PE=4 SV=1
Length=325

 Score = 30.4 bits (67),  Expect = 2.4
 Identities = 16/51 (31%), Positives = 32/51 (63%), Gaps = 1/51 (2%)

Query  383  IVKEVEEIEEEVEKEVEKVGRTEMTLFQRLAEGFNELKQDEENFVRELSKE  433
            +V+E+++ E E  ++V+ +      L +RL +   +LK +EEN +REL ++
Sbjct  119  VVEELKKSESEKAEKVDVIENERNLLLERLNKEAEKLK-EEENQIRELERK  168


>TR:A0A2J6K5M0 A0A2J6K5M0_LACSA Tudor domain-containing protein OS=Lactuca sativa 
OX=4236 GN=LSAT_4X63920 PE=4 SV=1
Length=1915

 Score = 30.8 bits (68),  Expect = 2.5
 Identities = 24/81 (30%), Positives = 45/81 (56%), Gaps = 7/81 (9%)

Query  369   VERIEKTVEEGERIIVKEVEEIEE--EVEKEVEKVGRTEMTLFQRLAEGFNELKQDEENF  426
             V + ++T+EE  +   KE E+IEE  + EK+ E+V + +  +     E  N+ +++EE  
Sbjct  1096  VNKEDETIEEINKAEKKEDEKIEENNKDEKKEEEVNKEDEKM-----EEENKDEKEEEVN  1150

Query  427   VRELSKEEMEFLDEIKMEASE  447
             + E  KE+ +  ++ K E  E
Sbjct  1151  LEEEKKEDEKMEEDSKDEKKE  1171


 Score = 29.6 bits (65),  Expect = 5.6
 Identities = 21/75 (28%), Positives = 40/75 (53%), Gaps = 2/75 (3%)

Query  377   EEGERIIVKEVEEIEEEV--EKEVEKVGRTEMTLFQRLAEGFNELKQDEENFVRELSKEE  434
             E+ E  I KE E++EE+   EK+VE + + +  + +   +   E K+ E+    + +KE+
Sbjct  1314  EKKEEEINKEDEKMEEDDKGEKKVENINKEDQKIEEDKKDENKEHKKIEDEKKEDKTKED  1373

Query  435   MEFLDEIKMEASEVE  449
              +  ++ K E  E E
Sbjct  1374  EKIEEDNKDEKKEDE  1388


 Score = 29.3 bits (64),  Expect = 7.3
 Identities = 21/66 (32%), Positives = 34/66 (52%), Gaps = 0/66 (0%)

Query  385   KEVEEIEEEVEKEVEKVGRTEMTLFQRLAEGFNELKQDEENFVRELSKEEMEFLDEIKME  444
             KE E+  E  E E+E+V + + T+ +       E ++ EEN   E  +EE+   DE   E
Sbjct  1080  KEEEKEYENKEDEIEEVNKEDETIEEINKAEKKEDEKIEENNKDEKKEEEVNKEDEKMEE  1139

Query  445   ASEVEK  450
              ++ EK
Sbjct  1140  ENKDEK  1145


>TR:A0A2J6MIS8 A0A2J6MIS8_LACSA NAB domain-containing protein OS=Lactuca sativa 
OX=4236 GN=LSAT_5X185981 PE=4 SV=1
Length=2006

 Score = 30.8 bits (68),  Expect = 2.5
 Identities = 30/120 (25%), Positives = 54/120 (45%), Gaps = 13/120 (11%)

Query  338   IPELEKAAKSIGRDFSTFIRTDNTCGPEPALVERIEKTVEEGERIIVKEVEEIEEEVEKE  397
             + E  +    +G D    +  +NT   + ++VE+  + VE     + +++E+ E E+E  
Sbjct  1238  LDEKHEEINRLGEDLQKLLVVNNTLADKMSIVEKKLEEVEIENLHVKQDLEKSEHELETI  1297

Query  398   VEKVGRTEMTLFQRLAEGFNEL---KQDEENFVRELSKEE------MEFLDEIKMEASEV  448
               +  R    L   LA G N L   K++ E  V++L   E       E L  ++ E +EV
Sbjct  1298  KSERDR----LDSELANGINLLHLKKKEHEEAVQKLVVFENEKTGLSEMLTSLQREHNEV  1353


 Score = 29.3 bits (64),  Expect = 7.3
 Identities = 25/111 (23%), Positives = 47/111 (42%), Gaps = 6/111 (5%)

Query  338   IPELEKAAKSIGRDFSTFIRTDNTCGPEPALVERIEKTVEEGERIIVKEVEEIEEEVEKE  397
             + E       +G +    +  +NT   E  +VE+  + V      + + +E+ E+    E
Sbjct  1378  LDEKHDEVNRLGENLQKLLLVNNTLANEIGVVEKKMEDVRNENLQLKQNLEKSEQ----E  1433

Query  398   VEKVGRTEMTLFQRLAEGFNELKQDEENFVRELSKEEMEFLDEIKMEASEV  448
             +E + R    L   L  G N L   E+    E + E++  L+  KM  +E+
Sbjct  1434  LETLTRVRDELDSELVNGNNRLHAKEKE--HEEAVEKLVILENEKMVLTEM  1482


>TR:A0A2J6JR99 A0A2J6JR99_LACSA PWWP domain-containing protein OS=Lactuca sativa 
OX=4236 GN=LSAT_6X29660 PE=4 SV=1
Length=679

 Score = 30.4 bits (67),  Expect = 2.9
 Identities = 27/82 (33%), Positives = 38/82 (46%), Gaps = 12/82 (15%)

Query  370  ERIEKTVEEGERIIVKEVEEIEEEVEKEVEKVGRTEMTLFQRLAEGFNELKQDEENFVRE  429
            E +EK ++E      K  EE+  E EKE E+V   E     +  E  N  +++EE    E
Sbjct  119  ENVEKVLDE------KAEEEVNHE-EKEEEQVNHEE-----KEEEEVNHEEKEEEQVNHE  166

Query  430  LSKEEMEFLDEIKMEASEVEKL  451
              +EE E  DE K    +V  L
Sbjct  167  EKEEEEEVNDEEKEGEYKVSDL  188


>TR:A0A2J6KNP6 A0A2J6KNP6_LACSA Aminotransferase class V domain-containing protein 
OS=Lactuca sativa OX=4236 GN=LSAT_3X92121 PE=4 SV=1
Length=748

 Score = 30.4 bits (67),  Expect = 3.0
 Identities = 25/73 (34%), Positives = 36/73 (49%), Gaps = 8/73 (11%)

Query  377  EEGERIIVKEVEEIEEEVEKEVEKVGRTEMTLFQRLAEGFNELKQDEENFVRELSKEEME  436
            EE E    KE   I  E E E   +GR E +  +R++ GF      E+N   ELSK+  E
Sbjct  496  EEPETKKPKESAIITRETENEFRLLGRFETS--KRVSFGF------EDNNNNELSKDFEE  547

Query  437  FLDEIKMEASEVE  449
            + ++ + E  E E
Sbjct  548  YFEDQESERREPE  560


>TR:A0A2J6JX77 A0A2J6JX77_LACSA E3 ubiquitin protein ligase OS=Lactuca sativa 
OX=4236 GN=LSAT_6X52501 PE=3 SV=1
Length=877

 Score = 30.4 bits (67),  Expect = 3.0
 Identities = 23/110 (21%), Positives = 46/110 (42%), Gaps = 17/110 (15%)

Query  359  DNTCGPEPALVERIEKTVEEGERIIVKEVEEIEEEVEKEVE------------KVGRTEM  406
            DNT      L  ++++ + E   + +K  E +++   K+++            ++G    
Sbjct  410  DNTDSTIQELEHKLQQYINENNELEIKMEEAVQDSERKDIKAEFEVMGSALSKEIGMMTS  469

Query  407  TLFQRLAEGFNELKQDEEN-----FVRELSKEEMEFLDEIKMEASEVEKL  451
             L +    G   LK  EE       V + S+E  E +D    ++SE++ L
Sbjct  470  QLNRWKETGSEALKLQEEAQSLRALVEKKSREHKELVDSCSEQSSEIKNL  519


>TR:A0A2J6LAR4 A0A2J6LAR4_LACSA J domain-containing protein OS=Lactuca sativa 
OX=4236 GN=LSAT_4X117700 PE=4 SV=1
Length=1239

 Score = 30.4 bits (67),  Expect = 3.1
 Identities = 25/83 (30%), Positives = 37/83 (45%), Gaps = 11/83 (13%)

Query  379   GERIIVKEVEEIEEEVEKEVEKV---------GRTEMTLFQRLAEGFNELK--QDEENFV  427
             G  I VKE +E EE ++KE E+                +FQ       E K   DE    
Sbjct  936   GMEIEVKECKETEETIKKEKEEEENNLQEESDSERPEVIFQMETGTSEEAKDMNDEAEAR  995

Query  428   RELSKEEMEFLDEIKMEASEVEK  450
             +E+ KEE + ++E+  E  E E+
Sbjct  996   KEVEKEEEKKVEEVTNEERERER  1018


>TR:A0A2J6LZK3 A0A2J6LZK3_LACSA Uncharacterized protein OS=Lactuca sativa OX=4236 
GN=LSAT_8X46881 PE=4 SV=1
Length=206

 Score = 29.6 bits (65),  Expect = 3.2
 Identities = 14/44 (32%), Positives = 26/44 (59%), Gaps = 0/44 (0%)

Query  397  EVEKVGRTEMTLFQRLAEGFNELKQDEENFVRELSKEEMEFLDE  440
            E  K  R E  + +RL +G N+LK+D  + +  + +E +E L++
Sbjct  61   ETRKNDRVEREILERLEKGKNKLKRDVMDRMEVVQRETVETLED  104


 Score = 28.9 bits (63),  Expect = 5.8
 Identities = 22/96 (23%), Positives = 47/96 (49%), Gaps = 9/96 (9%)

Query  365  EPALVERIEKTVEEGERIIV--------KEVEEIEEEVEKEVEKVGRTEM-TLFQRLAEG  415
            E  ++ER+EK   + +R ++        + VE +E+ +   +E+V    M  L  ++ E 
Sbjct  69   EREILERLEKGKNKLKRDVMDRMEVVQRETVETLEDRIVNRMERVFHEMMDRLEDKMMER  128

Query  416  FNELKQDEENFVRELSKEEMEFLDEIKMEASEVEKL  451
             N L++        L +++    +++KME   VE++
Sbjct  129  INSLEKRIVEIKGSLVEQDEWLTNKLKMEVGVVERM  164


>TR:A0A2J6LAN9 A0A2J6LAN9_LACSA N-acetyltransferase domain-containing protein 
OS=Lactuca sativa OX=4236 GN=LSAT_8X56441 PE=4 SV=1
Length=174

 Score = 29.3 bits (64),  Expect = 3.7
 Identities = 23/97 (24%), Positives = 42/97 (43%), Gaps = 7/97 (7%)

Query  285  YLHYQDDWYILSSKIENKPEDYIFVYYRGRNDAWDGYGGAVVYT---RSSVLPNSIIPEL  341
            YL    D++ ++    N+   YI     G+ ++W G+  AV      R   L   ++  L
Sbjct  35   YLARWPDYFHVAEAPGNRVMGYIMGKVEGQGESWHGHVTAVTVAPEFRRQQLAKKLMNLL  94

Query  342  EKAAKSIGRDF--STFIRTDNTCGPEPALVERIEKTV  376
            E  +  I + +    F+R  NT  P   + E++E  +
Sbjct  95   EDISDKIDKAYFVDLFVRASNT--PAIKMYEKLEYVI  129


>TR:A0A2J6KAM0 A0A2J6KAM0_LACSA C3H1-type domain-containing protein OS=Lactuca 
sativa OX=4236 GN=LSAT_9X121820 PE=4 SV=1
Length=666

 Score = 30.0 bits (66),  Expect = 3.8
 Identities = 20/76 (26%), Positives = 37/76 (49%), Gaps = 10/76 (13%)

Query  365  EPALVERIEKTVEEGERIIVKEVEEIEEEVEKEVEKVGRTEMTLFQRLAEGFNELKQDEE  424
            E   +E+  K  EE ERI ++E+++ +EE E+E  +             E  ++ KQ+  
Sbjct  80   EKERLEKERKEFEERERIFLEELQKKKEEEEEEERR----------NAVESESKPKQEGT  129

Query  425  NFVRELSKEEMEFLDE  440
              V     +E E+++E
Sbjct  130  EEVSNEDDDEWEYIEE  145


>TR:A0A2J6K1D0 A0A2J6K1D0_LACSA Uncharacterized protein OS=Lactuca sativa OX=4236 
GN=LSAT_2X115260 PE=4 SV=1
Length=813

 Score = 30.0 bits (66),  Expect = 3.9
 Identities = 22/82 (27%), Positives = 37/82 (45%), Gaps = 4/82 (5%)

Query  355  FIRTDNTCGPEPALVERIEKTVEEGERIIVKEVEEIEEEVEKEVEKVGRTEMTLFQRLAE  414
            +I  +  C      V R+ +T  E E    K +E + E V KEV K G  E + F +   
Sbjct  428  YIEKEKECKELHRAVTRLLRTCNEQE----KTIEGLREGVSKEVRKNGSLENSNFDQELR  483

Query  415  GFNELKQDEENFVRELSKEEME  436
               +++Q     V +  ++E+E
Sbjct  484  SKLQMEQLRLTGVEQALRKEVE  505


>TR:A0A2J6KVD8 A0A2J6KVD8_LACSA C2 NT-type domain-containing protein OS=Lactuca 
sativa OX=4236 GN=LSAT_3X7740 PE=4 SV=1
Length=933

 Score = 30.0 bits (66),  Expect = 4.0
 Identities = 27/95 (28%), Positives = 47/95 (49%), Gaps = 7/95 (7%)

Query  374  KTVEEGERIIVKE--VEEIEEEVEKEVEKVGRTEMTLFQRLAEGFN----ELKQDEENFV  427
            K ++E  ++ V++  +EE+ +EV++E++ VG         L+   N    +LK D E  +
Sbjct  628  KAMDEAYQLQVEKRHLEEMLKEVQEELQYVGDQYEDKLVDLSNQINLKSKQLK-DMEVQI  686

Query  428  RELSKEEMEFLDEIKMEASEVEKLFGKALPIRKVR  462
              L  E     DE+ M   EVE L  +   +R V+
Sbjct  687  GNLQDERKNLDDEVHMVKMEVESLRKELSEVRNVK  721


>TR:A0A2J6KR22 A0A2J6KR22_LACSA Nuclear matrix constituent protein 1-like protein 
OS=Lactuca sativa OX=4236 GN=LSAT_2X86661 PE=3 SV=1
Length=1166

 Score = 30.0 bits (66),  Expect = 4.1
 Identities = 19/85 (22%), Positives = 46/85 (54%), Gaps = 12/85 (14%)

Query  372  IEKTVEEGERIIVKEVEEIEEEVEKEVEKVGRTEMTLFQRLAEGFNELKQDEEN------  425
            +E+  E  +  ++ E E +++E+E E++   R E  +  R+ E     +++ +       
Sbjct  600  LEEQYESKKSQMLHEFEVLKQELETEMQ---RKEAEIENRMREAKKSFEEERDRELGNVK  656

Query  426  FVRELSKEEMEFLDEIKMEASEVEK  450
            ++++++  EME   E+K+E  ++EK
Sbjct  657  YLKDVASREME---EMKLERVQLEK  678


>TR:A0A2J6K7J3 A0A2J6K7J3_LACSA Structural maintenance of chromosomes protein 
OS=Lactuca sativa OX=4236 GN=LSAT_3X101601 PE=3 SV=1
Length=1249

 Score = 30.0 bits (66),  Expect = 4.1
 Identities = 18/82 (22%), Positives = 46/82 (56%), Gaps = 2/82 (2%)

Query  369  VERIEKTVEEGERIIVKEVEEIEEEVEKEVEKVGRTEMTLFQRLAEGFNELKQDEENFVR  428
            +E I+K   E ++ I  E E+I+E  +  ++++        +R  E   ELK+ ++ F +
Sbjct  282  MEEIQKNTSELQQNITSEREKIQES-KNSLKELETQHNKFLKRQEELDTELKRCKDEF-K  339

Query  429  ELSKEEMEFLDEIKMEASEVEK  450
            E  +++++  +++K   ++++K
Sbjct  340  EFERQDVKHREDLKHVKTKIKK  361


 Score = 28.9 bits (63),  Expect = 9.4
 Identities = 35/125 (28%), Positives = 62/125 (50%), Gaps = 22/125 (18%)

Query  338  IPELEKAAKSIGRDFSTFIRTDNTCGPEPALVERIEKTVEEGERIIVKEVEEI-------  390
            I E + + K +    + F++       E   ++R +   +E ER  VK  E++       
Sbjct  303  IQESKNSLKELETQHNKFLKRQEELDTE---LKRCKDEFKEFERQDVKHREDLKHVKTKI  359

Query  391  ---EEEVEKEVEKVGRTEMTLFQRLAEGFN---ELKQDEENFVRELSKEEMEFLDEIKME  444
               EE+VEK+  K+  T++T  ++  E  N   +L++D     + L  EE + L+EI ME
Sbjct  360  KKTEEKVEKDSAKI--TDIT--RQSEESTNLIPKLEEDIPKLQKSLVNEE-KILEEI-ME  413

Query  445  ASEVE  449
            +S+VE
Sbjct  414  SSKVE  418


>TR:A0A2J6LS45 A0A2J6LS45_LACSA GTD-binding domain-containing protein OS=Lactuca 
sativa OX=4236 GN=LSAT_7X11881 PE=4 SV=1
Length=477

 Score = 29.6 bits (65),  Expect = 4.7
 Identities = 25/108 (23%), Positives = 50/108 (46%), Gaps = 7/108 (6%)

Query  341  LEKAAKSIGRDFSTFIRTDNTCGPEPALVERIEKTVEEGERIIVKEVEEIEEEVEKEVEK  400
            LE+   +I  D S     D       ++V+R+ + VE  ++++    +E+EEE       
Sbjct  353  LERNESNISLDGSIVSEIDGE-----SVVDRLRRQVEHDKKLMGALYKELEEERNASAVA  407

Query  401  VGRTEMTLFQRLAEGFNELKQDEENFVRELSKEEMEFLDEIKMEASEV  448
              +  M +  RL E   EL  +   ++R + +E+ E+  E    A+++
Sbjct  408  TNQA-MAMITRLQEEKAELYTEALQYLR-MMEEQAEYNSEALQNANDL  453


>TR:A0A2J6MF47 A0A2J6MF47_LACSA Meiosis-specific protein ASY3-like coiled-coil 
domain-containing protein OS=Lactuca sativa OX=4236 GN=LSAT_4X52940 
PE=4 SV=1
Length=235

 Score = 29.3 bits (64),  Expect = 4.7
 Identities = 17/75 (23%), Positives = 41/75 (55%), Gaps = 5/75 (7%)

Query  383  IVKEVEEIEEEVEKEVEKVGR-TEMTLFQRLAEGFNELK----QDEENFVRELSKEEMEF  437
            ++  + +I+E+ +K+ +K    T  ++   +   F+ELK    ++ +NF + LSK   E 
Sbjct  67   LMNALHQIKEKAQKDGQKKKEETISSVATEIRSTFDELKSKVEKERQNFAKALSKSSKEC  126

Query  438  LDEIKMEASEVEKLF  452
             + +K E ++ + ++
Sbjct  127  ENMLKNETTKFQTIY  141


>TR:A0A2J6MC94 A0A2J6MC94_LACSA Uncharacterized protein OS=Lactuca sativa OX=4236 
GN=LSAT_5X48720 PE=4 SV=1
Length=132

 Score = 28.5 bits (62),  Expect = 4.9
 Identities = 25/82 (30%), Positives = 45/82 (55%), Gaps = 12/82 (15%)

Query  369  VERIEKTVEEGERIIVKEVEEIEEEVEKEVEKVGRTEMTLFQRLAEGFNELKQDEENFVR  428
            V+ +  T  E E  +V+EVEE++EEV K ++ V      + + L E  N + +D+   + 
Sbjct  32   VDMVALTNLESEEEVVEEVEEVKEEV-KTIDLV-----VVEEALEENKNFVDEDK---IV  82

Query  429  ELSKEEMEFLDEIKMEASEVEK  450
            E+  E++ F   +K E + VE+
Sbjct  83   EVVVEDINF---VKNEVNLVEQ  101


>TR:A0A2J6L1E8 A0A2J6L1E8_LACSA GPN-loop GTPase 1 OS=Lactuca sativa OX=4236 
GN=LSAT_9X58140 PE=3 SV=1
Length=550

 Score = 29.6 bits (65),  Expect = 4.9
 Identities = 21/69 (30%), Positives = 36/69 (52%), Gaps = 1/69 (1%)

Query  372  IEKTVEEGERIIVKEVEEIEEEVEKEVEKVGRTEMTLFQRLAEGFNELKQDEENFVRELS  431
            ++K   E ER+  +  +E  E++ K++EK G  ++ L   L +G    K +EE+   E  
Sbjct  464  LDKRKVEKERLEEERRKENMEKLRKDMEKSGGAKVVLSTGL-KGDTSTKMEEEDDEEEED  522

Query  432  KEEMEFLDE  440
            +E   F DE
Sbjct  523  EEIEMFSDE  531


>TR:A0A2J6L4E2 A0A2J6L4E2_LACSA NAP1-related protein 2 OS=Lactuca sativa OX=4236 
GN=LSAT_1X13261 PE=3 SV=1
Length=257

 Score = 29.3 bits (64),  Expect = 5.0
 Identities = 18/76 (24%), Positives = 41/76 (54%), Gaps = 2/76 (3%)

Query  363  GPEPALVERI-EKTVEEGERIIVKEVEEIEEEVEKEVEKVGRTEMTLFQRLAEGFNELKQ  421
            G +P + E+I E+  E+ +  +V  +E+++E V+ E+EK+          + + +NE+++
Sbjct  6    GKKPKIAEKIVEENAEQIDGELVLSIEKLQE-VQDELEKINEEASDKVLEVEQKYNEVRK  64

Query  422  DEENFVRELSKEEMEF  437
               +   E+ K   +F
Sbjct  65   PVYDKRSEIIKSIPDF  80


>TR:A0A2J6JGS6 A0A2J6JGS6_LACSA Uncharacterized protein OS=Lactuca sativa OX=4236 
GN=LSAT_5X51241 PE=3 SV=1
Length=640

 Score = 29.6 bits (65),  Expect = 5.0
 Identities = 26/64 (41%), Positives = 35/64 (55%), Gaps = 8/64 (13%)

Query  37   GTFLLKILPPIQSADLRTTGGRSSRPLSAFRSGFSKGIFDIVPLPSKN--ELKELTAPLL  94
            G FLL++L P   A L   GGR  R  ++F+SG +K     VP  ++N  E  E+   L 
Sbjct  286  GDFLLELLHPGDRA-LLLPGGRGGRGNASFKSGANK-----VPRIAENGEEGPEMWLELE  339

Query  95   LKLV  98
            LKLV
Sbjct  340  LKLV  343


>TR:A0A2J6LAW1 A0A2J6LAW1_LACSA GDSL esterase/lipase OS=Lactuca sativa OX=4236 
GN=LSAT_8X159040 PE=4 SV=1
Length=185

 Score = 28.9 bits (63),  Expect = 5.3
 Identities = 18/37 (49%), Positives = 21/37 (57%), Gaps = 1/37 (3%)

Query  395  EKEVEKVGRTEMTL-FQRLAEGFNELKQDEENFVREL  430
            EKE E   RT   + F RL E  NEL Q + N +REL
Sbjct  119  EKEEEYGNRTSCLINFNRLVEYHNELLQSKLNHLREL  155


>TR:A0A2J6KSU0 A0A2J6KSU0_LACSA SMC hinge domain-containing protein OS=Lactuca 
sativa OX=4236 GN=LSAT_2X27520 PE=3 SV=1
Length=1142

 Score = 29.6 bits (65),  Expect = 5.4
 Identities = 27/125 (22%), Positives = 56/125 (45%), Gaps = 18/125 (14%)

Query  340  ELEKAAKSIGRDFSTFIRTDNTCGPEPALVERIEKTVEEGERIIVKEVEEIEEEVEKEVE  399
            E E+  K + + F    R       E   + R ++T+E+   + VK+  E+E +V+   E
Sbjct  242  EEEEEVKKLDKSFKDLTR-------EVQGLTREKQTIEKQRTVAVKKHTEVELDVKDLEE  294

Query  400  KV----------GRTEMTLFQRLAEGFNELKQDEENFVRELSKEEMEFLDEIKMEASEVE  449
            K+          G+    L + + E  +EL + +  + +++  EE +   EI  +  ++ 
Sbjct  295  KIIGSSKAKDEAGKQLEVLQREIKESTSELNKTKPLYDKQVKAEE-DITKEIMKKEKQLS  353

Query  450  KLFGK  454
             L+ K
Sbjct  354  VLYQK  358


>TR:A0A2J6LEA3 A0A2J6LEA3_LACSA Peptidoglycan binding-like domain-containing 
protein OS=Lactuca sativa OX=4236 GN=LSAT_6X59880 PE=4 SV=1
Length=394

 Score = 29.3 bits (64),  Expect = 5.9
 Identities = 19/45 (42%), Positives = 27/45 (60%), Gaps = 5/45 (11%)

Query  368  LVERIEKTVEEGERIIVKEVEEIEEEV-EKEV----EKVGRTEMT  407
            LV      VE+   ++VKEV  +EE+V EKEV    E+V + E+T
Sbjct  144  LVVEAAAAVEDAVEVVVKEVVRVEEKVKEKEVIKPAEEVKKKEVT  188


>TR:A0A2J6JUL3 A0A2J6JUL3_LACSA Uncharacterized protein OS=Lactuca sativa OX=4236 
GN=LSAT_5X20001 PE=3 SV=1
Length=250

 Score = 28.9 bits (63),  Expect = 6.5
 Identities = 16/60 (27%), Positives = 35/60 (58%), Gaps = 2/60 (3%)

Query  363  GPEPALVERI-EKTVEEGERIIVKEVEEIEEEVEKEVEKVGRTEMTLFQRLAEGFNELKQ  421
            G +P + E+I E+  EE +  +VK +E+++E  + E+EK+          + + +NE+++
Sbjct  6    GKKPKIGEKIAEEGAEEIDLELVKSIEKLQE-AQDELEKINEEASDKVLEVEQKYNEVRK  64


>TR:A0A2J6JW10 A0A2J6JW10_LACSA Calmodulin-binding domain-containing protein 
OS=Lactuca sativa OX=4236 GN=LSAT_7X103661 PE=4 SV=1
Length=610

 Score = 29.3 bits (64),  Expect = 6.6
 Identities = 27/110 (25%), Positives = 48/110 (44%), Gaps = 5/110 (5%)

Query  342  EKAAKSIGRDFSTFIRTDNT-CGPEPALVERIEKTVEEGERIIVKEVEEIEEEVEKEVEK  400
            EK  K++  +    ++ +     P+    + IE+  EE E    + ++  EEE E+E E 
Sbjct  355  EKTEKNLELEMEKKVQEEEVETNPDMETKQSIEEEEEEEEDNQEQSIKTNEEEEEEEEEG  414

Query  401  VGRTEMTLFQRLAEGFNELKQDEENFVRELSKEEMEFLDEIKMEASEVEK  450
                 M L+    E  ++ ++ EE    E    EME   E   E  ++E+
Sbjct  415  ----SMYLWSLFEENTDQNQEYEETEEEEEVHSEMEDAQEQLSEDEDIEE  460


>TR:A0A2J6L2W9 A0A2J6L2W9_LACSA Sorting nexin/Vps5-like C-terminal domain-containing 
protein OS=Lactuca sativa OX=4236 GN=LSAT_0X45981 PE=4 
SV=1
Length=254

 Score = 28.9 bits (63),  Expect = 6.6
 Identities = 19/77 (25%), Positives = 37/77 (48%), Gaps = 8/77 (10%)

Query  340  ELEKAAKSIGRDFSTFIRTDNTCGPEPALVERIEKTVEEGERIIVKEVEEIEEEVEKEVE  399
            ++E ++K+ G D S  ++          L E I  T E+ +    +E E I+E    E+E
Sbjct  156  KIETSSKTFGNDRSKALKLGE-------LREAIRVT-EDAKSCATREYERIKENNRTEIE  207

Query  400  KVGRTEMTLFQRLAEGF  416
            ++ +     F+ + +GF
Sbjct  208  RLDKERKVDFKNMLKGF  224


>TR:A0A2J6LJM8 A0A2J6LJM8_LACSA K Homology domain-containing protein OS=Lactuca 
sativa OX=4236 GN=LSAT_9X80580 PE=4 SV=1
Length=631

 Score = 29.3 bits (64),  Expect = 6.6
 Identities = 25/91 (27%), Positives = 40/91 (44%), Gaps = 19/91 (21%)

Query  357  RTDNTCGPEPALVERIEKTVEE-----GERIIV------------KEVEEIEEEVEKEVE  399
            +T++  G E   +      VEE      +R+IV            KE ++ EE  E    
Sbjct  82   KTESVIGKEGNKIRGANVRVEETIPGCNDRVIVIEGSDGISNDQKKEADDAEEHEEDMAS  141

Query  400  KVGRTEMTLFQRLAEGFNELKQDEENFVREL  430
             V +  + +F+R+ EG  E + +EE FV  L
Sbjct  142  CVQKGLLCVFERMVEG--EAEMNEETFVVRL  170


>TR:A0A2J6M5Y9 A0A2J6M5Y9_LACSA C3H1-type domain-containing protein OS=Lactuca 
sativa OX=4236 GN=LSAT_1X124320 PE=4 SV=1
Length=643

 Score = 29.3 bits (64),  Expect = 6.6
 Identities = 25/81 (31%), Positives = 39/81 (48%), Gaps = 7/81 (9%)

Query  370  ERIEKTVEEGERIIVKEVEEIEEEVEKEVEKVGRTEMTLFQRLAEGFNELKQDEENFVRE  429
            E +E  VEE     V + E  EEE E+EVE+ G     +   + +G +  K    + V+ 
Sbjct  37   EEVEVEVEEE----VSDEEVNEEEDEEEVEEKGE---DILPTIIDGEDHKKSAHHSVVKI  89

Query  430  LSKEEMEFLDEIKMEASEVEK  450
              +EE E  +E + E  E E+
Sbjct  90   DEEEEEEEEEEEEEEEEEEEE  110


>TR:A0A2J6JG16 A0A2J6JG16_LACSA Dilute domain-containing protein OS=Lactuca 
sativa OX=4236 GN=LSAT_5X163841 PE=3 SV=1
Length=668

 Score = 29.3 bits (64),  Expect = 6.6
 Identities = 27/100 (27%), Positives = 47/100 (47%), Gaps = 20/100 (20%)

Query  315  NDAWDGYGGAVVYTRSSVLPNSIIPELEKAAKSIGRDFSTFIRTDNTCGPEPALVERIEK  374
            N   D  GG  V+ + S  P+S+  E        G D       D TC  EP  V   ++
Sbjct  118  NGIKDTKGGVKVHPKLSSAPSSVSSE--------GID-------DQTC-EEPKEVNETKE  161

Query  375  TVEEGERIIVKEVEEIEEEVEKEVEKVGRTEMTLFQRLAE  414
             ++E     ++E+E   E++E+E+ +V   E++L+  + E
Sbjct  162  NLDEK----IEEMEMRIEKLEEELREVAALEISLYSVVPE  197


>TR:A0A2J6LJ42 A0A2J6LJ42_LACSA Translation factor GUF1 homolog, chloroplastic 
OS=Lactuca sativa OX=4236 GN=LSAT_1X80721 PE=3 SV=1
Length=939

 Score = 29.3 bits (64),  Expect = 6.9
 Identities = 30/119 (25%), Positives = 56/119 (47%), Gaps = 3/119 (3%)

Query  332  VLPNSIIPELEKAAKSIGRDFSTFIRTDNTCGPEPALVERIEKTVEEGERIIVKEVEEIE  391
            ++ N +  E+EK  +   +     I        + AL E  +K  EE  R   +E++++ 
Sbjct  821  LMSNEVKLEIEKRVEEGRKKLFDDIEAQLEREKQTALNEARQK--EEQARREREELDKML  878

Query  392  EEVEKEVEKVGRTEMTLFQRLAEG-FNELKQDEENFVRELSKEEMEFLDEIKMEASEVE  449
            EE  + VE+  R E    QR  E  F EL+  +      L ++++E  +E+   +S+V+
Sbjct  879  EENRRRVEEAQRREALELQRKEEERFRELELIQRQKEEALRRKKLEDEEELIKLSSKVK  937


 Score = 28.9 bits (63),  Expect = 9.1
 Identities = 24/80 (30%), Positives = 39/80 (49%), Gaps = 20/80 (25%)

Query  372  IEKTVEEGERIIVKEVEEIEEEVEKEVEKVGRTEMTLFQRLAEGFNELKQDEENFVRELS  431
            IEK VEEG +   K  ++IE ++E+E +                 NE +Q EE   RE  
Sbjct  830  IEKRVEEGRK---KLFDDIEAQLEREKQ--------------TALNEARQKEEQARRE--  870

Query  432  KEEME-FLDEIKMEASEVEK  450
            +EE++  L+E +    E ++
Sbjct  871  REELDKMLEENRRRVEEAQR  890


>TR:A0A2J6L0T2 A0A2J6L0T2_LACSA Uncharacterized protein OS=Lactuca sativa OX=4236 
GN=LSAT_8X150260 PE=4 SV=1
Length=987

 Score = 29.3 bits (64),  Expect = 7.0
 Identities = 24/89 (27%), Positives = 36/89 (40%), Gaps = 3/89 (3%)

Query  359  DNTCGPEPALVERIEKTVEEGERIIVKEVEEIEEEVEKEVEKVGRTEMTLFQRLAEGFNE  418
            DN  G E + VE  E+  ++G  + V EVE    EVE  V   G  + +         N 
Sbjct  767  DNQTGHECSNVEESEEEEDKGVSVCVAEVEV---EVELSVISEGEIDQSCASPPVSQCNV  823

Query  419  LKQDEENFVRELSKEEMEFLDEIKMEASE  447
               D++N   E   E    L+ + +   E
Sbjct  824  SAMDDDNIESESESEPEPELESLVLIEDE  852


>TR:A0A2J6K443 A0A2J6K443_LACSA DUF632 domain-containing protein OS=Lactuca 
sativa OX=4236 GN=LSAT_6X2700 PE=4 SV=1
Length=184

 Score = 28.5 bits (62),  Expect = 7.0
 Identities = 14/44 (32%), Positives = 27/44 (61%), Gaps = 4/44 (9%)

Query  369  VERIEKTVEEGERIIVKEVEEIEEEVEKEVEKVGRTEMTLFQRL  412
            VE I+K  E     + ++VE ++ ++ KEV K+ +T +TL  ++
Sbjct  133  VEEIKKVEES----VTQKVEALKSKMSKEVAKIEQTHLTLHGKI  172


>TR:A0A2J6JY31 A0A2J6JY31_LACSA GYF domain-containing protein OS=Lactuca sativa 
OX=4236 GN=LSAT_4X161 PE=4 SV=1
Length=1546

 Score = 29.3 bits (64),  Expect = 7.2
 Identities = 26/116 (22%), Positives = 47/116 (41%), Gaps = 3/116 (3%)

Query  279   YNHDNEYLHYQDDWYILSSKIENKPEDYIFVYYRGRNDAWDGYGGAVVYTRSSVLPNSII  338
             +N++N  + +++  Y  ++   +  +D   V     + A   YG     T   +L +  I
Sbjct  1217  HNNNNNMVRFENRDYFRTNSNRSMNQD---VGLNHPSFAGASYGSNSGNTSQGLLVDETI  1273

Query  339   PELEKAAKSIGRDFSTFIRTDNTCGPEPALVERIEKTVEEGERIIVKEVEEIEEEV  394
               L     S G   S F    N      A +ER    +E   R++  E + +EEE+
Sbjct  1274  IGLHTTRSSSGAMASPFFSDINESSDNMAAIERGFFDIEGNRRLLKTEGKGVEEEI  1329


>TR:A0A2J6JL99 A0A2J6JL99_LACSA Uncharacterized protein OS=Lactuca sativa OX=4236 
GN=LSAT_4X84040 PE=4 SV=1
Length=115

 Score = 27.7 bits (60),  Expect = 7.3
 Identities = 15/80 (19%), Positives = 36/80 (45%), Gaps = 0/80 (0%)

Query  373  EKTVEEGERIIVKEVEEIEEEVEKEVEKVGRTEMTLFQRLAEGFNELKQDEENFVRELSK  432
            + ++ +    I K  EEI       +EK+   + T+     E   ++ +      ++L++
Sbjct  21   DTSISDASDAIEKRAEEIGANTTDVIEKLDEKKDTMTSTANEDIKKVVESTNTNAKDLAE  80

Query  433  EEMEFLDEIKMEASEVEKLF  452
            + +E  +E++   S+  K F
Sbjct  81   KLIEKKEEVEANTSDAIKGF  100


>TR:A0A2J6JQ90 A0A2J6JQ90_LACSA Plasma membrane-associated cation-binding protein 
1 OS=Lactuca sativa OX=4236 GN=LSAT_8X107621 PE=4 SV=1
Length=199

 Score = 28.5 bits (62),  Expect = 7.5
 Identities = 18/56 (32%), Positives = 28/56 (50%), Gaps = 4/56 (7%)

Query  353  STFI----RTDNTCGPEPALVERIEKTVEEGERIIVKEVEEIEEEVEKEVEKVGRT  404
            STFI    + +    P P     +E+T  + + I+V+E ++ E  V  EVEK   T
Sbjct  127  STFIVVEEKKEEEATPAPEAAAPVEETSSKEKEIVVEEEKKEEVVVVAEVEKTPET  182


>TR:A0A2J6K6A5 A0A2J6K6A5_LACSA Transmembrane protein OS=Lactuca sativa OX=4236 
GN=LSAT_1X75441 PE=4 SV=1
Length=150

 Score = 28.1 bits (61),  Expect = 7.7
 Identities = 22/92 (24%), Positives = 42/92 (46%), Gaps = 10/92 (11%)

Query  355  FIRTDNTCGPEPALVERIEKTVEEGERI----IVKEVEEIEEEVEKEVEKVGRTE-----  405
            F+ +  + G +  L++ ++++ E    +    ++K V EIE E  +EVE V   +     
Sbjct  42   FLSSPTSNGSDSVLLKYVKESEELRRAMEPVELIKRVREIEREGHEEVETVQEKDAKQSA  101

Query  406  -MTLFQRLAEGFNELKQDEENFVRELSKEEME  436
             + L  RL    +    D +  + E  K +ME
Sbjct  102  ALDLISRLNNHRSYSDADNQKALEEWRKRKME  133


>TR:A0A2J6LBR3 A0A2J6LBR3_LACSA DUF1664 domain-containing protein OS=Lactuca 
sativa OX=4236 GN=LSAT_5X108861 PE=4 SV=1
Length=218

 Score = 28.5 bits (62),  Expect = 8.0
 Identities = 26/96 (27%), Positives = 44/96 (46%), Gaps = 19/96 (20%)

Query  371  RIEKTVEEGERIIVKEVEEIEEEVEKEVEKVGRTEMTLFQRLAEGFNELKQDEENFVRE-  429
            ++E  +EE    +VKEVEE+ E     VEKV  T   L   +AE  N  +  E   + E 
Sbjct  123  KLEDKLEE----VVKEVEEVAE----VVEKVASTTEKLSAEVAENLNNGEMREIALMVEH  174

Query  430  ----------LSKEEMEFLDEIKMEASEVEKLFGKA  455
                      +++  +  + ++K + +E+E L   A
Sbjct  175  VSSVTVKDARMTQNFLHKVGDLKQDLAELENLVESA  210


>TR:A0A2J6JHF8 A0A2J6JHF8_LACSA Stomatal closure-related actin-binding protein 
PH domain-containing protein OS=Lactuca sativa OX=4236 GN=LSAT_5X70841 
PE=4 SV=1
Length=496

 Score = 28.9 bits (63),  Expect = 8.3
 Identities = 19/71 (27%), Positives = 37/71 (52%), Gaps = 2/71 (3%)

Query  336  SIIPELEKAAKSIGRDFSTFIRTDNTCGPEPALVERIEKTVEEGERIIVKEVEEIEEEVE  395
            S + +  + AK +  +   F RT+       A V+R+E+ ++E E++      +  EE+ 
Sbjct  164  SFLKQASEDAKKLVDEERAFARTE--IEKARAAVQRVEEALQEQEKMSRATGTQDVEELM  221

Query  396  KEVEKVGRTEM  406
            KEV++  R +M
Sbjct  222  KEVQEARRIKM  232


>TR:A0A2J6KL61 A0A2J6KL61_LACSA glycine--tRNA ligase OS=Lactuca sativa OX=4236 
GN=LSAT_8X125780 PE=3 SV=1
Length=543

 Score = 28.9 bits (63),  Expect = 8.4
 Identities = 20/62 (32%), Positives = 37/62 (60%), Gaps = 2/62 (3%)

Query  363  GPEPALVERIEKTVEEGERIIVKEVEEIEEEVEKEVEKVGRTEMTLFQRLAEGFNELKQD  422
            G +  +VE +E T+ E E + +K V E + EVE EV  +G+T +T+ +++     E K++
Sbjct  469  GNQKMVVEALE-TMSEKEAMDMKSVLETKGEVEFEVCTLGKT-VTITKKMVTISKEKKKE  526

Query  423  EE  424
             +
Sbjct  527  HQ  528


>TR:A0A2J6KVW5 A0A2J6KVW5_LACSA PX domain-containing protein OS=Lactuca sativa 
OX=4236 GN=LSAT_1X78060 PE=4 SV=1
Length=570

 Score = 28.9 bits (63),  Expect = 8.5
 Identities = 19/77 (25%), Positives = 37/77 (48%), Gaps = 8/77 (10%)

Query  340  ELEKAAKSIGRDFSTFIRTDNTCGPEPALVERIEKTVEEGERIIVKEVEEIEEEVEKEVE  399
            ++E ++K+ G D S  ++          L E I  T E+ +    +E E I+E    E+E
Sbjct  472  KIETSSKTFGNDRSKALKLGE-------LREAIRVT-EDAKSCATREYERIKENNRTEIE  523

Query  400  KVGRTEMTLFQRLAEGF  416
            ++ +     F+ + +GF
Sbjct  524  RLDKERKVDFKNMLKGF  540


>TR:A0A2J6JMC0 A0A2J6JMC0_LACSA Auxin response factor OS=Lactuca sativa OX=4236 
GN=LSAT_4X51680 PE=3 SV=1
Length=610

 Score = 28.9 bits (63),  Expect = 8.6
 Identities = 27/88 (31%), Positives = 33/88 (38%), Gaps = 15/88 (17%)

Query  12   CHDRIRFFSSDDGIGRLGITRKRINGTF----------LLKILPPIQSADLRTTGGRSSR  61
            C D + F   DDG+ RLGI R     T           L      + S   RT    S  
Sbjct  237  CGDAVLFLRGDDGVLRLGIRRSAQVKTAPCFPATYRHQLNDFTTVVNSISQRTVFNVSYN  296

Query  62   PLSAFRSGFSKGIFDIVPLPSKNELKEL  89
            P ++F  G S+ I     LP    LK L
Sbjct  297  PTASFTGGVSEFI-----LPYHRFLKSL  319


>TR:A0A2J6KGS5 A0A2J6KGS5_LACSA Agenet domain-containing protein OS=Lactuca 
sativa OX=4236 GN=LSAT_1X115540 PE=4 SV=1
Length=615

 Score = 28.9 bits (63),  Expect = 8.6
 Identities = 18/74 (24%), Positives = 38/74 (51%), Gaps = 5/74 (7%)

Query  363  GPEPALVERIEKTVEEGERIIVKEVEEIEEEVEKEVEKVGRTEMTLFQRLAEGFNELKQD  422
            GP  A ++ +    +E  R+     E   +E EKEVEK  R +M + + +     ++++ 
Sbjct  514  GPVRARLDELLANKDEAGRL-----EGEMKEAEKEVEKCNREKMAIDEEINGLERKMREV  568

Query  423  EENFVRELSKEEME  436
            EE  V+ ++ + ++
Sbjct  569  EEKMVKAVAMKNVK  582


>TR:A0A2J6LAE1 A0A2J6LAE1_LACSA D-3-phosphoglycerate dehydrogenase OS=Lactuca 
sativa OX=4236 GN=LSAT_1X39601 PE=3 SV=1
Length=618

 Score = 28.9 bits (63),  Expect = 8.6
 Identities = 11/32 (34%), Positives = 20/32 (63%), Gaps = 0/32 (0%)

Query  252  IKTLDSGFFTRSAVQKFVQDPNQPGVLYNHDN  283
            +K LDSG   ++A+  F ++P +   L +H+N
Sbjct  317  LKALDSGVVAQAALDVFTEEPPKDSKLVHHEN  348


>TR:A0A2J6L6W6 A0A2J6L6W6_LACSA pyruvate, phosphate dikinase OS=Lactuca sativa 
OX=4236 GN=LSAT_5X51481 PE=3 SV=1
Length=699

 Score = 28.9 bits (63),  Expect = 8.8
 Identities = 16/39 (41%), Positives = 19/39 (49%), Gaps = 0/39 (0%)

Query  203  LVQNFNISDFNGKWYITSGLNPTFDAFDCQLHEFHTEGD  241
            L+  +  SDF G +    GL  T    D  LHEF  EGD
Sbjct  578  LLLPYQRSDFEGIFRAMDGLPVTIRLLDPPLHEFLPEGD  616


>TR:A0A2J6KU76 A0A2J6KU76_LACSA VWFA domain-containing protein OS=Lactuca sativa 
OX=4236 GN=LSAT_4X92761 PE=4 SV=1
Length=762

 Score = 28.9 bits (63),  Expect = 8.9
 Identities = 25/106 (24%), Positives = 41/106 (39%), Gaps = 13/106 (12%)

Query  63   LSAFRSGFSKGIFDIVPLPSKNELKELTAPLLLKLVGVLACAFLIVPSADAVDALKTCAC  122
            LS    GF   +  +  L    E  +L+ P  + +    +C  +++     V  L+ C+ 
Sbjct  666  LSNLSVGFGNVMASVDNLAPGIEEVKLSEPAGMMMQAASSCYGVVLDRCCCVSVLRCCSR  725

Query  123  LLKGCRIELAKCIANPACAANVACLQTCNNRPDETECQI--KCGDL  166
            +   C I L +     AC     CL  C        C++   CGDL
Sbjct  726  MNDQCAIALTQLCTALAC---FECLNCC--------CEVCDSCGDL  760


>TR:A0A2J6MEA6 A0A2J6MEA6_LACSA Clu domain-containing protein OS=Lactuca sativa 
OX=4236 GN=LSAT_5X88580 PE=4 SV=1
Length=1545

 Score = 28.9 bits (63),  Expect = 9.5
 Identities = 24/95 (25%), Positives = 45/95 (47%), Gaps = 5/95 (5%)

Query  364   PEPALVERIE-KTVEEGERIIVKEVEEIEEEVEKEVEKVGRTEMTLFQRLAEGFNELKQD  422
             P PA+    E + +E+ E+ ++   E+ E+E EKE EK    +    + + E  ++  + 
Sbjct  1307  PSPAIKTETETENIEKPEKEVIPSSEQ-EKEKEKEKEKTIDEKKEETEVIPESDSDSGKP  1365

Query  423   EENFVRELSKEEMEFLDEIKMEASEVEKLFGKALP  457
             E   +  L  E+ E   +I+ +  E+ K    A P
Sbjct  1366  ENEGLEALESEKDE---KIRNDGKEMTKKLSAAAP  1397


>TR:A0A2J6JIK7 A0A2J6JIK7_LACSA Uncharacterized protein OS=Lactuca sativa OX=4236 
GN=LSAT_3X27620 PE=4 SV=1
Length=328

 Score = 28.5 bits (62),  Expect = 9.8
 Identities = 24/107 (22%), Positives = 51/107 (48%), Gaps = 15/107 (14%)

Query  360  NTCGPEPALVERIEKTVEEGERIIVKEVEEIEEEVEKEVEKVGRTEMTLFQRLAE---GF  416
            ++CG   A+++R+EK +E  E       EE +E+  ++V  +      L + + E    +
Sbjct  209  DSCGEGDAVIKRLEKALEIAE-------EENKEKEARDVRLIIAQVQFLQKNIEEALRSY  261

Query  417  NELKQDEEN-----FVRELSKEEMEFLDEIKMEASEVEKLFGKALPI  458
            +EL  ++ N     F + +    M+  DE K++ ++  +L  K   +
Sbjct  262  DELLSEDPNDFRPYFCKGMIYSLMDKNDEAKVQFAKYRELSPKKFEV  308


Lambda      K        H
   0.319    0.137    0.412 

Gapped
Lambda      K        H
   0.267   0.0410    0.140 

Effective search space used: 3429159743


  Database: uniprotkb_refprotswissprot
    Posted date:  May 4, 2023  1:43 AM
  Number of letters in database: 31,152,632,622
  Number of sequences in database:  77,617,787


Matrix: BLOSUM62
Gap Penalties: Existence: 11, Extension: 1
Neighboring words threshold: 11
Window for multiple hits: 40
```
