## Supplementary material for "Sustained non-photochemical quenching and regulation of PSII repair cycle during combined low temperature and high light stress in lettuce": ZEP.txt

```
BLASTP 2.12.0+


Reference: Stephen F. Altschul, Thomas L. Madden, Alejandro A.
Schaffer, Jinghui Zhang, Zheng Zhang, Webb Miller, and David J.
Lipman (1997), "Gapped BLAST and PSI-BLAST: a new generation of
protein database search programs", Nucleic Acids Res. 25:3389-3402.


Reference for composition-based statistics: Alejandro A. Schaffer,
L. Aravind, Thomas L. Madden, Sergei Shavirin, John L. Spouge, Yuri
I. Wolf, Eugene V. Koonin, and Stephen F. Altschul (2001),
"Improving the accuracy of PSI-BLAST protein database searches with
composition-based statistics and other refinements", Nucleic Acids
Res. 29:2994-3005.


Database: uniprotkb_refprotswissprot
           77,617,787 sequences; 31,152,632,622 total letters


Query= sp|Q9FGC7|ZEP_ARATH OS=Arabidopsis thaliana OX=3702 GN=ZEP PE=1 SV=1

Length=667
                                                                      Score     E
Sequences producing significant alignments:                          (Bits)  Value

TR:Q2PHG3 Q2PHG3_LACSA Zeaxanthin epoxidase, chloroplastic OS=Lact...  927     0.0   
TR:A0A2J6L3G1 A0A2J6L3G1_LACSA FAD-binding domain-containing prote...  468     2e-159
TR:A0A2J6L2Y8 A0A2J6L2Y8_LACSA FAD-binding domain-containing prote...  107     1e-24 
TR:A0A2J6L9W0 A0A2J6L9W0_LACSA FAD-binding domain-containing prote...  66.2    2e-11 
TR:A0A2J6LF28 A0A2J6LF28_LACSA FAD-binding domain-containing prote...  59.7    3e-09 
TR:A0A2J6LB34 A0A2J6LB34_LACSA FAD-binding domain-containing prote...  57.8    1e-08 
TR:A0A2J6L2Z3 A0A2J6L2Z3_LACSA FAD-binding domain-containing prote...  53.5    2e-08 
TR:A0A2J6LB44 A0A2J6LB44_LACSA FAD-binding domain-containing prote...  57.0    2e-08 
TR:A0A2J6JW03 A0A2J6JW03_LACSA FHA domain-containing protein OS=La...  50.4    8e-07 
TR:A0A2J6LBB5 A0A2J6LBB5_LACSA FAD-binding domain-containing prote...  48.9    6e-06 
TR:A0A2J6KEJ6 A0A2J6KEJ6_LACSA Ubiquinone biosynthesis monooxygena...  40.8    0.003 
TR:A0A2J6MJY5 A0A2J6MJY5_LACSA FHA domain-containing protein OS=La...  38.5    0.012 
TR:A0A2J6KRW2 A0A2J6KRW2_LACSA prolycopene isomerase OS=Lactuca sa...  37.4    0.033 
TR:A0A2J6KIK2 A0A2J6KIK2_LACSA FAD dependent oxidoreductase domain...  35.4    0.11  
TR:A0A2J6M631 A0A2J6M631_LACSA Flavin-containing monooxygenase OS=...  35.4    0.12  
TR:A0A2J6MGM6 A0A2J6MGM6_LACSA Amine oxidase domain-containing pro...  34.3    0.31  
TR:A0A2J6LV64 A0A2J6LV64_LACSA AT-hook motif nuclear-localized pro...  32.3    0.46  
TR:A0A2J6MDT3 A0A2J6MDT3_LACSA Protoporphyrinogen oxidase OS=Lactu...  31.2    2.5   
TR:A0A2J6M7J7 A0A2J6M7J7_LACSA Amine oxidase domain-containing pro...  31.2    2.5   
TR:A0A2J6LIZ5 A0A2J6LIZ5_LACSA FHA domain-containing protein OS=La...  31.2    2.7   
TR:A0A2J6LSZ7 A0A2J6LSZ7_LACSA Aquaporin OS=Lactuca sativa OX=4236...  30.0    3.3   
TR:A0A2J6ME43 A0A2J6ME43_LACSA GTP diphosphokinase OS=Lactuca sati...  30.8    3.6   
TR:A0A2J6MAB7 A0A2J6MAB7_LACSA SANT domain-containing protein OS=L...  30.4    4.5   
TR:A0A2J6JV72 A0A2J6JV72_LACSA Amine oxidase domain-containing pro...  30.4    4.7   
TR:A0A2J6M8Y5 A0A2J6M8Y5_LACSA Uncharacterized protein OS=Lactuca ...  27.7    5.0   
TR:A0A2J6KIY7 A0A2J6KIY7_LACSA Glycosyl hydrolases family 2 sugar ...  30.0    5.2   
TR:A0A2J6K1B7 A0A2J6K1B7_LACSA Flavin-containing monooxygenase OS=...  30.0    5.7   
TR:A0A2J6LRL1 A0A2J6LRL1_LACSA Formiminotransferase N-terminal sub...  29.6    6.2   
TR:A0A2J6LGS0 A0A2J6LGS0_LACSA Flavin-containing monooxygenase OS=...  29.6    6.2   
TR:A0A2J6K197 A0A2J6K197_LACSA Flavin-containing monooxygenase OS=...  29.6    7.5   
TR:A0A2J6KCM9 A0A2J6KCM9_LACSA Long-chain-alcohol oxidase OS=Lactu...  29.6    7.8   
TR:A0A2J6LEY2 A0A2J6LEY2_LACSA Protein kinase domain-containing pr...  29.6    8.1   
TR:A0A2J6K8T5 A0A2J6K8T5_LACSA Phospholipid/glycerol acyltransfera...  29.3    9.1   
TR:A0A2J6JNT3 A0A2J6JNT3_LACSA Trichome birefringence-like N-termi...  29.3    9.4   


>TR:Q2PHG3 Q2PHG3_LACSA Zeaxanthin epoxidase, chloroplastic OS=Lactuca sativa 
OX=4236 GN=LsZEP1 PE=2 SV=1
Length=663

 Score = 927 bits (2395),  Expect = 0.0
 Identities = 456/662 (69%), Positives = 536/662 (81%), Gaps = 7/662 (1%)

Query  6    FCYSINPSPSKLDFTRTHVFSPVSKQFYLDLSSF-SGKPGGVSGFRSRRALLGVKAATAL  64
            FC SINP+ +    ++TH+        +     F SG     S F+       VKA  A 
Sbjct  7    FCSSINPTATL--HSKTHLPIEFLHSIHSKHHQFRSGSSSSSSLFKKLGVSSNVKAVLA-  63

Query  65   VEKEEKREAVTEKKKKSRVLVAGGGIGGLVFALAAKKKGFDVLVFEKDLSAIRGEGKYRG  124
                +  E   EKKK  RVLVAGGGIGGLVFALAAK+KGF+V+VFE+DLSAIRGEG+YRG
Sbjct  64   ESPPQAAERGGEKKKNVRVLVAGGGIGGLVFALAAKRKGFEVVVFERDLSAIRGEGQYRG  123

Query  125  PIQIQSNALAALEAIDIEVAEQVMEAGCITGDRINGLVDGISGTWYVKFDTFTPAASRGL  184
            PIQIQSNALAALEAID  VA++VM+AGCITG RINGLVDG+SG WY KFDTFTPA  RGL
Sbjct  124  PIQIQSNALAALEAIDFGVADEVMKAGCITGQRINGLVDGVSGNWYCKFDTFTPAVERGL  183

Query  185  PVTRVISRMTLQQILARAVGEDVIRNESNVVDFEDSGDKVTVVLENGQRYEGDLLVGADG  244
            PVTRVISRMTLQ+ILA AVGE++I N SNVVDFED G+KV+V LE+G+R+EGDLLVGADG
Sbjct  184  PVTRVISRMTLQKILADAVGEEIILNGSNVVDFEDDGEKVSVTLESGERFEGDLLVGADG  243

Query  245  IWSKVRNNLFGRSEATYSGYTCYTGIADFIPADIESVGYRVFLGHKQYFVSSDVGGGKMQ  304
            IWSKVR NLFG  + TYSGYTCYTGIADFIP DI++VGYRVFLGHKQYFVSSDVGGGKMQ
Sbjct  244  IWSKVRKNLFGPKDVTYSGYTCYTGIADFIPPDIDTVGYRVFLGHKQYFVSSDVGGGKMQ  303

Query  305  WYAFHEEPAGGADAPNGMKKRLFEIFDGWCDNVLDLLHATEEEAILRRDIYDRSPGFTWG  364
            WYAFH EPAGG+D PNG K+RL EIF GWCDNV+DLL AT+EEAILRRDI+DR+P FTWG
Sbjct  304  WYAFHNEPAGGSDKPNGKKERLLEIFGGWCDNVVDLLLATDEEAILRRDIFDRTPKFTWG  363

Query  365  KGRVTLLGDSIHAMQPNMGQGGCMAIEDSFQLALELDEAWKQSVETTTPVDVVSSLKRYE  424
            +GRVTLLGDS+HAMQPN+GQGGCMAIEDS+QLALELD+AW +S+E+   VD+ +SL+RYE
Sbjct  364  RGRVTLLGDSVHAMQPNLGQGGCMAIEDSYQLALELDKAWSRSIESGARVDIATSLRRYE  423

Query  425  ESRRLRVAIIHAMARMAAIMASTYKAYLGVGLGPLSFLTKFRVPHPGRVGGRFFVDIAMP  484
            ++RRLRVA+IH +ARMAAIMASTYKAYLGVGLGPLSFLT FR+PHPGRVGGRFF+ I MP
Sbjct  424  DARRLRVAVIHGLARMAAIMASTYKAYLGVGLGPLSFLTNFRIPHPGRVGGRFFITIGMP  483

Query  485  SMLDWVLGGNSEKLQGRPPSCRLTDKADDRLREWFEDDDALERTIKGEWYLIPHGDDCCV  544
             ML WVLGGN   L+GRP  CRLTDKA+D L+ WF DDDA+ER + GEW+L+P G     
Sbjct  484  LMLSWVLGGNGANLEGRPQQCRLTDKANDELQNWFRDDDAIERILGGEWFLLPVGSQNVG  543

Query  545  SETLCLTKDEDQPCIVGSEPDQDFPGMRIVIPSSQVSKMHARVIYKDGAFFLMDLRSEHG  604
            S+ + L++DE +PCIVGS P    PG  IVI S ++SK+HAR+  KDGAFF+ DLRSEHG
Sbjct  544  SDPISLSRDEKKPCIVGSVPHTSIPGNSIVISSPEISKLHARISCKDGAFFVTDLRSEHG  603

Query  605  TYVTDNEGRRYRATPNFPARFRSSDIIEFGSDKKAAFRVKVIRKTPKSTRKNESNNDKLL  664
            TY+TDNE RRYR  PNFPARF  SD++EFG +KK AFRVKV+R+ PK +++ E   +++L
Sbjct  604  TYITDNEDRRYRVPPNFPARFHPSDVLEFGPNKKVAFRVKVMREPPKMSKEGE---NRIL  660

Query  665  QT  666
            QT
Sbjct  661  QT  662


>TR:A0A2J6L3G1 A0A2J6L3G1_LACSA FAD-binding domain-containing protein OS=Lactuca 
sativa OX=4236 GN=LSAT_9X111181 PE=4 SV=1
Length=514

 Score = 468 bits (1205),  Expect = 2e-159
 Identities = 233/435 (54%), Positives = 304/435 (70%), Gaps = 14/435 (3%)

Query  67   KEEKREAVTEKKKKSRV--LVAGGGIGGLVFALAAKKKGFDVLVFEKDLSAIRGEGKYRG  124
            K E  E V +KKK+ RV  L+AGGGIGGLV ALAAK++GF+V+VFEK+LSAIRGEG+YRG
Sbjct  69   KHETYEGVEKKKKERRVRILIAGGGIGGLVLALAAKERGFEVMVFEKNLSAIRGEGRYRG  128

Query  125  PIQIQSNALAALEAIDIEVAEQVMEAGCITGDRINGLVDGISGTWYVKFDTFTPAASRGL  184
            PIQ+ S+AL  L  I + VAEQVM AGC+TGDR+NGLVDG+SG W  K D   PA  +GL
Sbjct  129  PIQLMSSALGVLMDIHMGVAEQVMNAGCVTGDRMNGLVDGVSGDWLAKIDLLAPAIKKGL  188

Query  185  PVTRVISRMTLQQILARAVGEDVIRNESNVVDFEDSGDKVTVVLENGQRYEGDLLVGADG  244
            PVT VISR TLQ+IL +AVG+ ++ N S VV+      KV   L++G+++EGD+LVGADG
Sbjct  189  PVTLVISRTTLQEILLKAVGDHIVFNNSKVVEISQDPHKVVATLDDGRQFEGDILVGADG  248

Query  245  IWSKVRNNLFGRSEATYSGYTCYTGIADFIPADIESVGYRVFLGHKQYFVSSDVGGGKMQ  304
            IWS+VR  LFG  EA+YSGYTCY+G+ D++P+   S+GYRVFLG  QYFV+SDVG GKMQ
Sbjct  249  IWSEVRKKLFGTQEASYSGYTCYSGLVDYVPSYTNSIGYRVFLGRNQYFVASDVGNGKMQ  308

Query  305  WYAFHEEPAGGADAPNGMKKRLFEIFDGWCDNVLDLLHATEEEAILRRDIYDRSPGFTWG  364
            WYAFH+EP  G+    G K RL ++F  WC +V  L+  T EE ILRRDIYDR   ++WG
Sbjct  309  WYAFHKEPQIGSGTLEGKKVRLTKLFGSWCSDVTRLIAKTREEMILRRDIYDRDMIYSWG  368

Query  365  KGRVTLLGDSIHAMQPNMGQGGCMAIEDSFQLALELDEAWKQSVETTTPVDVVSSLKRYE  424
            KGRVTLLGD+ H +QPN+G GGC+AIED  +L  EL+   K        +D+ S+LKRYE
Sbjct  369  KGRVTLLGDAAHPLQPNLGLGGCLAIEDCHRLIHELESIKKSEYNAIKSIDIASALKRYE  428

Query  425  ESRRLRVAIIHAMARMAAIMASTYKAYLGVGLGPLSFLTKFRVPHPGRVGGRFFVDIAMP  484
            + R LR  I H + RMA+   S Y+++        +FL+ FR+P    V    F+ +   
Sbjct  429  QKRMLRTMITHGVTRMASKSLSGYQSF--------TFLSAFRLP----VQVSEFLQMVSS  476

Query  485  SMLDWVLGGNSEKLQ  499
              + W++ G ++ L+
Sbjct  477  YFMTWLVAGEADMLK  491


>TR:A0A2J6L2Y8 A0A2J6L2Y8_LACSA FAD-binding domain-containing protein OS=Lactuca 
sativa OX=4236 GN=LSAT_6X67421 PE=3 SV=1
Length=450

 Score = 107 bits (267),  Expect = 1e-24
 Identities = 95/362 (26%), Positives = 153/362 (42%), Gaps = 29/362 (8%)

Query  79   KKSRVLVAGGGIGGLVFALAAKKKGFDVLVFEKDLSAIRGEGKYRGPIQIQSNALAALEA  138
            +K  V++ G GI GL  A++  + G   +V E+  S   G       + +  N    L+A
Sbjct  54   RKEEVVIVGAGIAGLSTAVSLHRLGVRSVVLEQAESLRTGGTS----LTLFKNGWKVLDA  109

Query  139  IDI--EVAEQVMEAGCITGDRINGLVDGISGTWYVKFDTFTPAASRGLPVTRVISRMTLQ  196
            + +  E+  Q +E   I     NG V             FT          R + R TL 
Sbjct  110  MGVGDELRSQYLEILGIVIKTENGRV----------LRAFTFKDEDQTQEVRAVERRTLL  159

Query  197  QILARAVGEDVIRNESNVVDFED-SGDKVTVVLENGQRYEGDLLVGADGIWSKVRNNLFG  255
            + LA+ +    I   S + D +    D+  + L NG R    +++G DGI S V   + G
Sbjct  160  ETLAKQLPLGSISFSSKLADIQKHENDETLLQLVNGTRISSKVVIGCDGIRSSVAKWM-G  218

Query  256  RSEATYSGYTCYTGIADFIPADIESVGYRVFLGHKQYFVSSDVGGGKMQWYAFHEEPAGG  315
             SE  Y GY  + G+ ++              G         V   K+ W+     P  G
Sbjct  219  FSEPKYVGYCAFRGLGEYPDGQPYEPRVNYIYGRGIRAAYVPVSPTKVYWFVCFNSPTPG  278

Query  316  ADAPNG--MKKRLFEIFDGWCDNVLDLLHATEEEAILRRDIYDRS--PGFTWGK--GRVT  369
                +   +KK+  E+   W   +L+++ AT ++ ++R  + DR   PG +     G   
Sbjct  279  PKITDQSVLKKQTKELIKNWDSELLNIIDATPDDTVIRTPLVDRWLWPGLSPNASLGGTV  338

Query  370  LLGDSIHAMQPNMGQGGCMAIEDSFQLALELDEAWKQSVETTTPVDVVSSLKRYEESRRL  429
            ++GD+ H M PN+GQG C A+ED+  L  +L  A K       P+ V  +LK Y+  R  
Sbjct  339  VVGDAWHPMTPNLGQGACCALEDAIVLVQKLAPALKAG-----PMVVDDALKAYQNERWR  393

Query  430  RV  431
            R+
Sbjct  394  RI  395


>TR:A0A2J6L9W0 A0A2J6L9W0_LACSA FAD-binding domain-containing protein OS=Lactuca 
sativa OX=4236 GN=LSAT_8X29540 PE=3 SV=1
Length=409

 Score = 66.2 bits (160),  Expect = 2e-11
 Identities = 90/385 (23%), Positives = 150/385 (39%), Gaps = 44/385 (11%)

Query  83   VLVAGGGIGGLVFALAAKKKGFDVLVFEKDLSAIRGEGKYRGPIQIQSNALAALEAIDIE  142
            +++ G G+ GL  AL+  + G   LV E   S +R  G     + + +NA  AL+A+ I 
Sbjct  9    IVIVGAGLAGLTTALSLHRLGLKSLVLESSES-LRITGF---ALTLWTNAWKALDAVGI-  63

Query  143  VAEQVMEAGCITGDRINGLVDGISGTWYVKFDTFTPAASRGLPV--------TRVISRMT  194
                        GD +      + G      DT    + + L          +R + R  
Sbjct  64   ------------GDSLRQKSTQMKGFKIASPDTGLFTSQQALDKDGKFKGYESRCVKRKD  111

Query  195  LQQILARAVGEDVIRNESNVVDFEDSGDKVTVVLENGQRYEGDLLVGADGIWSKVRNNLF  254
            L + L + +    IR  S VV  ++      V L +G   +  +L+G DG+ S V   L 
Sbjct  112  LMETLVKELPPGTIRYSSKVVTIDELHRFKLVHLADGTILKTKVLIGCDGVNSVVSKWL-  170

Query  255  GRSEATYSGYTCYTGIADFIPADIESVGYRVFLGHKQYFVSSDVGGGKMQWYAFH---EE  311
            G       G +   G+ +F         + V  G    +    V    + W+      + 
Sbjct  171  GLGSPVSVGRSAIRGLVEFPNGSGFDPMFHVNFGGGVRYGFLPVDDKTVYWFCTFTPSQV  230

Query  312  PAGGAD---APNGMKKRLFEIFDGWCDNVLDLLHATEEEAILRRDIYDRSPGFTWG----  364
            P+   D    P  MK+ +    +       D++  T   +I    +  R P   W     
Sbjct  231  PSYEEDWYENPIKMKQFVLSRINKMPQEAQDVVERTLITSISLSPLKFRLP---WNVLFG  287

Query  365  ---KGRVTLLGDSIHAMQPNMGQGGCMAIEDSFQLALELDEAWKQSVETTTP--VDVVSS  419
               K  V + GD++H M P++GQGGC ++EDS  L   + EA  + V+        +   
Sbjct  288  DIVKDNVCVAGDALHPMTPDIGQGGCSSLEDSVVLGRCIGEALLKKVDGKDDEFERIEKG  347

Query  420  LKRYEESRRLRVAIIHAMARMAAIM  444
            LK+Y + RR R   + ++A     M
Sbjct  348  LKKYGKERRWRSFSLISVAYCVGFM  372


>TR:A0A2J6LF28 A0A2J6LF28_LACSA FAD-binding domain-containing protein OS=Lactuca 
sativa OX=4236 GN=LSAT_1X40980 PE=4 SV=1
Length=434

 Score = 59.7 bits (143),  Expect = 3e-09
 Identities = 94/397 (24%), Positives = 155/397 (39%), Gaps = 80/397 (20%)

Query  77   KKKKSRVLVAGGGIGGLVFALAAKKKGFDVLVFEKDLSAIRGEGKYRGPIQIQSNALAAL  136
            K+ K R +V GG I G+  A A    G++V+V EK  +   G     G            
Sbjct  2    KESKGRAVVVGGSIAGVCSAHALLSAGWEVMVLEKTTAPPTGSPTGAG------------  49

Query  137  EAIDIEVAEQVMEAGCITGDRINGLVDGISGTWYVKFDTFTPAASRGLPVTRVISR----  192
              + ++   + +    +   + + L++  +    +  +  T    +   ++RV++R    
Sbjct  50   --LGLDPLARRIINSWLPQQQSDNLLNNHTLPLTIDQNQATDVEKK---ISRVLTRDESF  104

Query  193  -------MTLQQILARAVGEDVIRNESNVVDFEDSGDKVTVV-----LENGQRYE--GDL  238
                     L  +L +A+  D+       + F  S DK +V      L+ G+  E  GDL
Sbjct  105  NFRAAYWSDLHGLLYKALPRDIFLWGHLFLSFHVSDDKKSVKVQCKHLQTGKMIEIVGDL  164

Query  239  LVGADGIWSKVRNNLFGRSEATYSGYTCYTGIADF-------IPADIESVGYRVFLGHKQ  291
            LV ADG  S +R       +  YSGY  + G+ D        I  D++ V     LG   
Sbjct  165  LVAADGCMSSIRQTFLPDLKLRYSGYCAWRGVLDLSDDEKSEILVDLKKV--YPDLGKCL  222

Query  292  YFVSSDVGGGKMQ-------------WYAFHEEPAGGAD------APNGMKKRLFEIFDG  332
            YF   D+G G                WY    EP    +      + N +KK   E    
Sbjct  223  YF---DLGNGTHSVFYELLNKRINWIWYVNQPEPQLKGNSVTMKVSNNMIKKMQDEAQKV  279

Query  333  WCDNVLDLLHATEEEAILRRDIYDRSP--GFTWGKGRVTLLGDSIHAMQPNMGQGGCMAI  390
            W   +  ++  T++  +    IYD +P     WG   V L+GD+ H   P+  +   M+I
Sbjct  280  WVPELTRIIKETKQPFL--NVIYDCNPLKQIVWGP--VVLIGDAAHPTTPHGLRSTNMSI  335

Query  391  EDSFQLALELDEAWKQSVETTTPVDVVSSLKRYEESR  427
             D+  L   L    K  VE     ++V+ L+ Y+  R
Sbjct  336  LDASVLGQCL---MKSGVE-----NLVAGLREYQSIR  364


>TR:A0A2J6LB34 A0A2J6LB34_LACSA FAD-binding domain-containing protein OS=Lactuca 
sativa OX=4236 GN=LSAT_1X24721 PE=3 SV=1
Length=429

 Score = 57.8 bits (138),  Expect = 1e-08
 Identities = 74/372 (20%), Positives = 143/372 (38%), Gaps = 50/372 (13%)

Query  83   VLVAGGGIGGLVFALAAKKKGFDVLVFEKDLSAIRGEGKYRGPIQIQSNALAALEAIDIE  142
            V++ G GI GL  A++ +KKG   +V E   S     G     I I  N   AL+ +   
Sbjct  15   VVIIGAGICGLATAVSLQKKGIKSVVMEASESLRNITG---AAITIHQNGWRALDHL---  68

Query  143  VAEQVMEAGCITGDRINGLVDGISGTWYVKFDTFTPAASRGLPVTRVISRMTLQQILARA  202
                             GL D +  T         P   +G   TR + R  L   L  A
Sbjct  69   -----------------GLADTLRRTTI-------PIQRKG--ETRCLRRKDLIDTLYAA  102

Query  203  VGEDVIRNESNV--VDFEDSGDKVTVVLENGQRYEGDLLVGADGIWSKVRNNLFGRSEAT  260
            +    ++    +  + F+    K  +   +G      +++G +G  S V N L  +    
Sbjct  103  LPPATVKFGCKLDSIKFDSKTTKSVLQFNDGSLIIAKVVIGCEGSTSIVANFLNLKPTKM  162

Query  261  YSGYTCYTGIADFIPADIESVGYRVFLGHKQYFVSSDVGGGKMQWYAFHEEPAGGA---D  317
            +  +    G++++         +  F  +      + +    + W+       G     +
Sbjct  163  FP-FCEVRGLSNYPNGHSFDYEFTRFRKNNNLVGRTPIDDKLVYWFCTQPLIPGDERRWE  221

Query  318  APNGMKKRLFEIFDGWCDNVLDLLHATEEEAILRRDIYDRSP----GFTWGKGRVTLLGD  373
             P  +++    + + +   + +++   +  ++    +  RSP      ++ KG+VT+ GD
Sbjct  222  DPELIRRSTLALLNDYPQEIKEMIEIADANSLSFSHLRYRSPLELLTGSFCKGKVTIAGD  281

Query  374  SIHAMQPNMGQGGCMAIEDSFQLALELDEAWKQSVETTTPVDVVSSLKRYEESRRLRVAI  433
            ++H M P +GQGG   +ED+  +A  LD+     VE         +   Y + RR+RV  
Sbjct  282  AMHVMGPFLGQGGSSGLEDAVVIASNLDQKGLDHVE--------DAFDLYVKKRRMRVVG  333

Query  434  IHAMARMAAIMA  445
            +     + A+ +
Sbjct  334  LSVQTYLTAVQS  345


>TR:A0A2J6L2Z3 A0A2J6L2Z3_LACSA FAD-binding domain-containing protein OS=Lactuca 
sativa OX=4236 GN=LSAT_0X31261 PE=3 SV=1
Length=129

 Score = 53.5 bits (127),  Expect = 2e-08
 Identities = 30/90 (33%), Positives = 47/90 (52%), Gaps = 8/90 (9%)

Query  322  MKKRLFEIFDGWCDNVLDLLHATEEEAILRRDIYDR------SPGFTWGKGRVTLLGDSI  375
            +KK+  E+   W   +L+++  T ++ ++R  + DR      SP  + G   V   GD+ 
Sbjct  13   LKKQTKELIKNWDSELLNIIDTTPDDTVIRTPLVDRWLWTGLSPNASSGGSVVA--GDAW  70

Query  376  HAMQPNMGQGGCMAIEDSFQLALELDEAWK  405
            H M PN+GQG C A+ED   L  +L  A K
Sbjct  71   HPMTPNLGQGACCALEDVIVLVKKLAPALK  100


>TR:A0A2J6LB44 A0A2J6LB44_LACSA FAD-binding domain-containing protein OS=Lactuca 
sativa OX=4236 GN=LSAT_1X24621 PE=3 SV=1
Length=391

 Score = 57.0 bits (136),  Expect = 2e-08
 Identities = 81/380 (21%), Positives = 150/380 (39%), Gaps = 45/380 (12%)

Query  83   VLVAGGGIGGLVFALAAKKKGFDVLVFEKDLSAIRGEGKYRGPIQIQSNALAALEAIDIE  142
            V++ G GI GL  ALA  KKG   LVFE+  +     G   G   I  N   AL+ +   
Sbjct  11   VIIIGAGICGLATALALHKKGIKSLVFERSENLRNTTGTAIG---ILRNGWRALDQLG--  65

Query  143  VAEQVMEAGCITGDRINGLVDGISGTWYVKFDTFTPAASRGLPV---TRVISRMTLQQIL  199
            VA+ +   G         L+DG+                + +P+   +R + R  L   L
Sbjct  66   VADVLRRTGFPILRERMVLLDGMK--------------QQVMPMKGESRSLKRKDLLDAL  111

Query  200  ARAVGEDVIRN--ESNVVDFEDSGDKVTVVLENGQRYEGDLLVGADGIWSKVRNNLFGRS  257
              A+    ++   E   +  +    +  +   +G       ++G DG  S V   L  + 
Sbjct  112  YAALPPATVKFGCELESIKLDPKTTRPILRFIDGSSIIAKAVIGCDGAKSIVAEFLNLKP  171

Query  258  EATYSGYTCYTGIADFIPADIESVGYRVFLGHKQYFVSSDV--GGGKMQWYAFHEEPAGG  315
               +       G++++   +  S  Y ++   K   +   V      + W+       GG
Sbjct  172  TKMFP-LRSVRGLSNY--PNGHSFEYELYRITKDNNLVGRVPIDNNLVYWFCPQPNVPGG  228

Query  316  ADA----PNGMKKRLFEIFDGWCDNVLDLLHATEEEAILRRDIYDRSPGF----TWGKGR  367
             +     P  +++   E+   + + + +++   +  ++    +  R+P      T+  GR
Sbjct  229  DERIWEDPEAIRQSTLELLGDFPEEIKEMIEIADANSLSFTHLRYRAPWDLLRGTFCNGR  288

Query  368  VTLLGDSIHAMQPNMGQGGCMAIEDSFQLALELDEAWKQSVETTTPVDVVSSLKRYEESR  427
            VT+ GD++H M P +GQGG   +ED+  LA  + E    +VE         +   Y + R
Sbjct  289  VTVAGDAMHVMGPFLGQGGSAGLEDAVVLARNMAEKGLDNVE--------EAFNLYVKVR  340

Query  428  RLRVAIIHAMARMAAIMAST  447
            R+RV  +     +  ++  T
Sbjct  341  RMRVVRLSLQTYLTGMVMGT  360


>TR:A0A2J6JW03 A0A2J6JW03_LACSA FHA domain-containing protein OS=Lactuca sativa 
OX=4236 GN=LSAT_6X85860 PE=4 SV=1
Length=217

 Score = 50.4 bits (119),  Expect = 8e-07
 Identities = 33/94 (35%), Positives = 44/94 (47%), Gaps = 5/94 (5%)

Query  573  IVIPSSQVSKMHARVIYKDGAFFLMDLRSEHGTYVTDNEGRRYRATPNFPARFRSSDIIE  632
            IVIP + VS  HAR   K GA  L DL S +GT++ +      R TP   +       + 
Sbjct  120  IVIPVATVSGTHARFQKKGGALLLTDLGSTNGTFIDEK-----RLTPGVQSVVTPGRYVT  174

Query  633  FGSDKKAAFRVKVIRKTPKSTRKNESNNDKLLQT  666
            FG    A FRV  I+     T+ +ES     L+T
Sbjct  175  FGDTNLAIFRVSKIKNVKPITQSSESEPQVELET  208


>TR:A0A2J6LBB5 A0A2J6LBB5_LACSA FAD-binding domain-containing protein OS=Lactuca 
sativa OX=4236 GN=LSAT_1X24741 PE=3 SV=1
Length=354

 Score = 48.9 bits (115),  Expect = 6e-06
 Identities = 37/150 (25%), Positives = 67/150 (45%), Gaps = 15/150 (10%)

Query  319  PNGMKKRLFEIFDGWCDNVLDLLHATEEEAILRRDIYDRSPGF----TWGKGRVTLLGDS  374
            P  +++    +   +   V +++   +  ++    +  R+P      T+ KGRVT+ GD+
Sbjct  199  PEAIRQSTLALLSDYPQEVKEMIEIADANSLSFTHLRYRAPWDLVRGTFCKGRVTVAGDA  258

Query  375  IHAMQPNMGQGGCMAIEDSFQLALELDEAWKQSVETTTPVDVVSSLKRYEESRRLRVAII  434
            +H M P +GQGG   +ED+  LA  L E    + E         +   Y + RR+RV  +
Sbjct  259  MHVMGPFLGQGGSAGLEDAVVLARNLAEKGLDNAE--------EAFNLYVKERRMRVVRL  310

Query  435  HAMARMAAIM---ASTYKAYLGVGLGPLSF  461
                    ++   +S  K ++ V L  L F
Sbjct  311  SLQTYFTGMLLGASSRLKQFMYVVLLSLIF  340


>TR:A0A2J6KEJ6 A0A2J6KEJ6_LACSA Ubiquinone biosynthesis monooxygenase COQ6, 
mitochondrial OS=Lactuca sativa OX=4236 GN=COQ6 PE=3 SV=1
Length=503

 Score = 40.8 bits (94),  Expect = 0.003
 Identities = 31/96 (32%), Positives = 45/96 (47%), Gaps = 11/96 (11%)

Query  367  RVTLLGDSIHAMQPNMGQGGCMAIEDSFQLALELDEAWKQSVETTTPVDVVSSLKRYEES  426
            RV L+GD+ H + P  GQG  M   D   L+  + +     V   + +  V+ LK+YE  
Sbjct  387  RVVLIGDAAHTVHPLAGQGVNMGYADVAALSNVIGD----GVAVGSDIGEVTLLKKYETE  442

Query  427  RRLRVAIIHAMARMAAIMASTYKAYLGVGLGPLSFL  462
            R+       A   M A++    KAY  V  GPL+ L
Sbjct  443  RKT------ANIAMMAVLDGFQKAY-SVDFGPLNIL  471


>TR:A0A2J6MJY5 A0A2J6MJY5_LACSA FHA domain-containing protein OS=Lactuca sativa 
OX=4236 GN=LSAT_7X12841 PE=4 SV=1
Length=404

 Score = 38.5 bits (88),  Expect = 0.012
 Identities = 24/80 (30%), Positives = 41/80 (51%), Gaps = 10/80 (13%)

Query  574  VIPSSQVSKMHARVI-YKDGAFFLMDLRSEHGTYVTDNEGRRYRATPNFPARFRSSDIIE  632
            V+    VS+ HA V+ +K+G+ +++DL S HGT+V +      R T   P        + 
Sbjct  127  VLDHQSVSRQHAAVVPHKNGSVYVIDLGSAHGTFVANE-----RLTKESPVELEVGQSLR  181

Query  633  FGSDKKAAFRVKVIRKTPKS  652
            F     A+ RV +++K  K+
Sbjct  182  FA----ASTRVYILKKDNKA  197


>TR:A0A2J6KRW2 A0A2J6KRW2_LACSA prolycopene isomerase OS=Lactuca sativa OX=4236 
GN=LSAT_9X13960 PE=3 SV=1
Length=641

 Score = 37.4 bits (85),  Expect = 0.033
 Identities = 27/75 (36%), Positives = 36/75 (48%), Gaps = 7/75 (9%)

Query  44   GGVSGFRSRRALLGVKAATAL-VEKEEKREAVTEKKKKSR------VLVAGGGIGGLVFA  96
            G +   +    L  V+A + + V K  +++ VTE K K         +V G GIGGLV A
Sbjct  80   GFLKSVKRNNNLFSVRAKSVMDVSKVVEKDDVTEGKSKDSGGGGYDAIVIGSGIGGLVAA  139

Query  97   LAAKKKGFDVLVFEK  111
                 KG  VLV EK
Sbjct  140  TQLAVKGAKVLVLEK  154


>TR:A0A2J6KIK2 A0A2J6KIK2_LACSA FAD dependent oxidoreductase domain-containing 
protein OS=Lactuca sativa OX=4236 GN=LSAT_3X88661 PE=4 SV=1
Length=406

 Score = 35.4 bits (80),  Expect = 0.11
 Identities = 49/203 (24%), Positives = 70/203 (34%), Gaps = 47/203 (23%)

Query  80   KSRVLVAGGGIGGLVFALAAKKKGFDVLVFEKDLSAIRGEGKYRGPIQI-----------  128
            K RV+V GGG+ G+  A    KKG  V + E+   A    GK  G + +           
Sbjct  33   KKRVVVCGGGVIGVCTAYFLSKKGAAVTLIEQSSIACAASGKAGGFLALDWCDGSPISSL  92

Query  129  ------------------QSNALAALEAIDIEVAEQVMEAGCITGDRINGLVDGISGTWY  170
                              +S     L  + + VAE   E       R + +   I G   
Sbjct  93   ARASFNLHRSLAEELNGGESYGYRPLNTLSLSVAES--ENPPPPQSRKSTIPPWIDG---  147

Query  171  VKFDTFTPAASRGLPVTRVISRMTLQQILARAVGEDVIRNE------SNVVDFEDSGDKV  224
                   PA S     T   +     Q+  R + E  + +         V   E    KV
Sbjct  148  -------PAKSPKTIGTTETTAQVHPQLFTRTLIEKAVTDYGVEVVIGKVKSLETGEGKV  200

Query  225  TVVLENGQRYEGDLLVGADGIWS  247
             VV+E G R +GD +V A G W+
Sbjct  201  RVVIEGGGRIDGDAVVLALGPWT  223


>TR:A0A2J6M631 A0A2J6M631_LACSA Flavin-containing monooxygenase OS=Lactuca sativa 
OX=4236 GN=LSAT_4X70920 PE=3 SV=1
Length=516

 Score = 35.4 bits (80),  Expect = 0.12
 Identities = 16/34 (47%), Positives = 21/34 (62%), Gaps = 0/34 (0%)

Query  79   KKSRVLVAGGGIGGLVFALAAKKKGFDVLVFEKD  112
            +K +V++ G GI GLV       KGFD +VFE D
Sbjct  2    EKKQVVIIGAGISGLVACKYCLSKGFDPIVFESD  35


>TR:A0A2J6MGM6 A0A2J6MGM6_LACSA Amine oxidase domain-containing protein OS=Lactuca 
sativa OX=4236 GN=LSAT_6X68821 PE=4 SV=1
Length=859

 Score = 34.3 bits (77),  Expect = 0.31
 Identities = 16/33 (48%), Positives = 21/33 (64%), Gaps = 0/33 (0%)

Query  80   KSRVLVAGGGIGGLVFALAAKKKGFDVLVFEKD  112
            K RV V G GI GLV A  A   G +V+++EK+
Sbjct  3    KRRVAVVGAGISGLVSAYVASTAGVEVVLYEKE  35


>TR:A0A2J6LV64 A0A2J6LV64_LACSA AT-hook motif nuclear-localized protein OS=Lactuca 
sativa OX=4236 GN=LSAT_0X6160 PE=4 SV=1
Length=153

 Score = 32.3 bits (72),  Expect = 0.46
 Identities = 33/108 (31%), Positives = 45/108 (42%), Gaps = 13/108 (12%)

Query  14   PSKLDFTRTHVFSPVSKQFYLDLSSFSGKPGGVSGFRSR---RALLGVKAATALVEKEEK  70
            PS+L F    V SPV    Y+     SG P  V   R R   R    V    + VE+ E 
Sbjct  23   PSQLTF---RVVSPVCSSIYVP----SGSPIWVQAGRGRAPTRKRRSVPVVPSPVEETES  75

Query  71   REAVTEKKKKSRVLVAG---GGIGGLVFALAAKKKGFDVLVFEKDLSA  115
             +A     K SR +      GGIGG++    +  +  +V+V    L A
Sbjct  76   DDAGLHLHKSSRTVSVAMLLGGIGGILGGQFSAPRQKEVMVVPSSLEA  123


>TR:A0A2J6MDT3 A0A2J6MDT3_LACSA Protoporphyrinogen oxidase OS=Lactuca sativa 
OX=4236 GN=LSAT_4X185401 PE=3 SV=1
Length=492

 Score = 31.2 bits (69),  Expect = 2.5
 Identities = 17/40 (43%), Positives = 22/40 (55%), Gaps = 2/40 (5%)

Query  75   TEKKKK--SRVLVAGGGIGGLVFALAAKKKGFDVLVFEKD  112
            T++K+    RV V G G+ GL  A   K  G +V VFE D
Sbjct  6    TDEKQSPAKRVAVVGAGVSGLAAAYKLKVHGLNVTVFEAD  45


>TR:A0A2J6M7J7 A0A2J6M7J7_LACSA Amine oxidase domain-containing protein OS=Lactuca 
sativa OX=4236 GN=LSAT_0X36021 PE=4 SV=1
Length=495

 Score = 31.2 bits (69),  Expect = 2.5
 Identities = 22/70 (31%), Positives = 36/70 (51%), Gaps = 4/70 (6%)

Query  52   RRALLGVKAATALVEKEEKREAVTEKKKKSR---VLVAGGGIGGLVFALAAKKKGFDVLV  108
            RR+  G  +  +++ K  K+E VT     S    V + GGG+ GL+ AL  +K+G    V
Sbjct  65   RRSSYG-SSRKSVLRKTFKQEQVTFTAPISEDPVVAIIGGGMSGLLCALQLEKRGVRSTV  123

Query  109  FEKDLSAIRG  118
            F+  +  + G
Sbjct  124  FDTGIHGLGG  133


>TR:A0A2J6LIZ5 A0A2J6LIZ5_LACSA FHA domain-containing protein OS=Lactuca sativa 
OX=4236 GN=LSAT_3X95261 PE=4 SV=1
Length=730

 Score = 31.2 bits (69),  Expect = 2.7
 Identities = 16/62 (26%), Positives = 30/62 (48%), Gaps = 6/62 (10%)

Query  574  VIPSSQVSKMHARVIY-KDGAFFLMDLRSEHGTYVTDNEGRRYRATPNFPARFRSSDIIE  632
            ++    +S+ HA + + K G  F+ DL S HGT++  N+ ++              D++ 
Sbjct  154  ILEHPTISRFHAVLQFNKSGGAFIYDLSSTHGTFINKNQVKQ-----KVYVELHVGDVLR  208

Query  633  FG  634
            FG
Sbjct  209  FG  210


>TR:A0A2J6LSZ7 A0A2J6LSZ7_LACSA Aquaporin OS=Lactuca sativa OX=4236 GN=LSAT_9X70660 
PE=3 SV=1
Length=182

 Score = 30.0 bits (66),  Expect = 3.3
 Identities = 33/127 (26%), Positives = 53/127 (42%), Gaps = 10/127 (8%)

Query  164  GISGTWYVKFDTFTPAASRGLPVTRVISRMTLQQILARAVGEDVIRNESNVVDFEDSGDK  223
            GISG       TF    +R LP+TR +  M + Q L    G  V++       +   G  
Sbjct  35   GISGGHINPAVTFGLLLARKLPLTRAVFYMVM-QCLGAICGAGVVKGFQGDAQYTTLGGG  93

Query  224  VTVVLENGQRYEGDLLVGADGI-WSKVRNNLFGRSEATYSGYTCYTGIADFIPADIESVG  282
              VV     + +G   +GA+ +  S +   +F  ++A  S    +  I   +P     +G
Sbjct  94   ANVVAHGYTKGDG---LGAEIVAISMLVYTVFSTTDAKRSARDSHVPILAPLP-----IG  145

Query  283  YRVFLGH  289
            + VFL H
Sbjct  146  FAVFLVH  152


>TR:A0A2J6ME43 A0A2J6ME43_LACSA GTP diphosphokinase OS=Lactuca sativa OX=4236 
GN=LSAT_2X135361 PE=3 SV=1
Length=838

 Score = 30.8 bits (68),  Expect = 3.6
 Identities = 15/48 (31%), Positives = 23/48 (48%), Gaps = 1/48 (2%)

Query  507  LTDKADDRLREWFEDDDALERTIKGEWYLIP-HGDDCCVSETLCLTKD  553
            + D+     R+W+E    L + +  EW+  P HGD C   E   L +D
Sbjct  618  VADRRSSSQRKWWEAYARLYKKVSDEWWCEPGHGDWCTCLEKYTLCRD  665


>TR:A0A2J6MAB7 A0A2J6MAB7_LACSA SANT domain-containing protein OS=Lactuca sativa 
OX=4236 GN=LSAT_5X189301 PE=4 SV=1
Length=633

 Score = 30.4 bits (67),  Expect = 4.5
 Identities = 14/27 (52%), Positives = 18/27 (67%), Gaps = 0/27 (0%)

Query  638  KAAFRVKVIRKTPKSTRKNESNNDKLL  664
            K   ++K+I K PK  + N SNNDKLL
Sbjct  475  KPVRKLKLICKVPKPRKHNTSNNDKLL  501


>TR:A0A2J6JV72 A0A2J6JV72_LACSA Amine oxidase domain-containing protein OS=Lactuca 
sativa OX=4236 GN=LSAT_6X56941 PE=4 SV=1
Length=864

 Score = 30.4 bits (67),  Expect = 4.7
 Identities = 14/29 (48%), Positives = 18/29 (62%), Gaps = 0/29 (0%)

Query  82   RVLVAGGGIGGLVFALAAKKKGFDVLVFE  110
            RV V  GGI GLV A    K G +V+++E
Sbjct  2    RVAVVAGGISGLVSAYVLTKAGLEVVLYE  30


>TR:A0A2J6M8Y5 A0A2J6M8Y5_LACSA Uncharacterized protein OS=Lactuca sativa OX=4236 
GN=LSAT_9X37041 PE=4 SV=1
Length=70

 Score = 27.7 bits (60),  Expect = 5.0
 Identities = 14/30 (47%), Positives = 17/30 (57%), Gaps = 3/30 (10%)

Query  492  GGNSEKLQGRPPSCRLTDKADDRLREWFED  521
            GG+ EK   R P   L+D   D LR WF+D
Sbjct  11   GGSGEKQSHRLP---LSDVVSDCLRRWFQD  37


>TR:A0A2J6KIY7 A0A2J6KIY7_LACSA Glycosyl hydrolases family 2 sugar binding domain-containing 
protein OS=Lactuca sativa OX=4236 GN=LSAT_2X30340 
PE=3 SV=1
Length=384

 Score = 30.0 bits (66),  Expect = 5.2
 Identities = 18/39 (46%), Positives = 23/39 (59%), Gaps = 2/39 (5%)

Query  611  EGRRYRATPN-FPARFRSSDII-EFGSDKKAAFRVKVIR  647
            EG+R+R T +  PA F  ++   E GSDKK    VKV R
Sbjct  274  EGKRFRPTDSRLPAEFEITEFCHECGSDKKTIVAVKVYR  312


>TR:A0A2J6K1B7 A0A2J6K1B7_LACSA Flavin-containing monooxygenase OS=Lactuca sativa 
OX=4236 GN=LSAT_3X48860 PE=3 SV=1
Length=513

 Score = 30.0 bits (66),  Expect = 5.7
 Identities = 14/32 (44%), Positives = 19/32 (59%), Gaps = 0/32 (0%)

Query  79   KKSRVLVAGGGIGGLVFALAAKKKGFDVLVFE  110
            +K +V V G GI GL+       KGF+ +VFE
Sbjct  2    EKKQVAVVGAGISGLLACKYCLSKGFNPIVFE  33


>TR:A0A2J6LRL1 A0A2J6LRL1_LACSA Formiminotransferase N-terminal subdomain domain-containing 
protein OS=Lactuca sativa OX=4236 GN=LSAT_8X131741 
PE=4 SV=1
Length=294

 Score = 29.6 bits (65),  Expect = 6.2
 Identities = 21/65 (32%), Positives = 34/65 (52%), Gaps = 7/65 (11%)

Query  104  FDVLVFEKDLSAIRGEGKY-----RGPIQIQSNALAALEAIDIEVAEQVMEAGCITGDRI  158
            ++V VF  D++ +R   K       G   +QS AL   E I  EVA  +++ G + GD++
Sbjct  199  YNVPVFCADMATVRRIAKRVSQRGGGLTSVQSMALVHGEVI--EVACNLLDPGAVGGDKV  256

Query  159  NGLVD  163
             G V+
Sbjct  257  QGAVE  261


>TR:A0A2J6LGS0 A0A2J6LGS0_LACSA Flavin-containing monooxygenase OS=Lactuca sativa 
OX=4236 GN=LSAT_3X47000 PE=3 SV=1
Length=294

 Score = 29.6 bits (65),  Expect = 6.2
 Identities = 12/33 (36%), Positives = 19/33 (58%), Gaps = 0/33 (0%)

Query  80   KSRVLVAGGGIGGLVFALAAKKKGFDVLVFEKD  112
            K ++ + G GI GL+       KGF+ +VFE +
Sbjct  3    KKQIAIVGAGISGLLACKYCLSKGFNPIVFESE  35


>TR:A0A2J6K197 A0A2J6K197_LACSA Flavin-containing monooxygenase OS=Lactuca sativa 
OX=4236 GN=LSAT_3X48840 PE=3 SV=1
Length=513

 Score = 29.6 bits (65),  Expect = 7.5
 Identities = 13/33 (39%), Positives = 19/33 (58%), Gaps = 0/33 (0%)

Query  80   KSRVLVAGGGIGGLVFALAAKKKGFDVLVFEKD  112
            K +V + G GI GL+       KGF+ +VFE +
Sbjct  3    KKQVAIVGAGISGLLACKYCLTKGFNPIVFESE  35


>TR:A0A2J6KCM9 A0A2J6KCM9_LACSA Long-chain-alcohol oxidase OS=Lactuca sativa 
OX=4236 GN=LSAT_6X17041 PE=3 SV=1
Length=616

 Score = 29.6 bits (65),  Expect = 7.8
 Identities = 32/104 (31%), Positives = 40/104 (38%), Gaps = 24/104 (23%)

Query  80   KSRVLVAGGGIGGLVFALAAKKKGFDVLVFEKDLSAIRGEGKYRGPIQIQSNALAALEAI  139
            K   +V G G GG V A    K G+ VLV EK            G    +SN L+ LE  
Sbjct  111  KCDAVVVGSGSGGGVVAGILSKAGYKVLVLEK------------GNYNARSN-LSLLEGP  157

Query  140  DIE--------VAEQVMEAGCITGDRINGLVDGISGTWYVKFDT  175
             +E        +A   MEA  + G  + G   G S  W     T
Sbjct  158  SMEEMYLGKGLLATSNMEAVILAGSTVGG---GSSINWSASIKT  198


>TR:A0A2J6LEY2 A0A2J6LEY2_LACSA Protein kinase domain-containing protein OS=Lactuca 
sativa OX=4236 GN=LSAT_4X173121 PE=4 SV=1
Length=858

 Score = 29.6 bits (65),  Expect = 8.1
 Identities = 30/95 (32%), Positives = 38/95 (40%), Gaps = 13/95 (14%)

Query  74   VTEKKKKSRVLVAGGGIGGLVFALAAKKKGFDV------LVFEKDLSAIRGEGKYRGPIQ  127
            VT KK      + GGG GGLV   A    GF V      LV EK      G+ K +   Q
Sbjct  439  VTTKKTPPYAAIIGGGGGGLVLLSAL---GFIVFWRTRKLVIEKS----SGKPKSKKSGQ  491

Query  128  IQSNALAALEAIDIEVAEQVMEAGCITGDRINGLV  162
            +QS         +++ A       CI G    G+V
Sbjct  492  LQSGRCRRFSVKEVKDATNEFNEECIIGKGGFGMV  526


>TR:A0A2J6K8T5 A0A2J6K8T5_LACSA Phospholipid/glycerol acyltransferase domain-containing 
protein OS=Lactuca sativa OX=4236 GN=LSAT_7X116021 
PE=3 SV=1
Length=381

 Score = 29.3 bits (64),  Expect = 9.1
 Identities = 17/61 (28%), Positives = 28/61 (46%), Gaps = 0/61 (0%)

Query  562  SEPDQDFPGMRIVIPSSQVSKMHARVIYKDGAFFLMDLRSEHGTYVTDNEGRRYRATPNF  621
            SE D D P +   +PS  + + HA++  +D       L    G  V D+  R +++ P  
Sbjct  33   SELDLDRPNIEDYLPSDSIPQPHAKLRLRDLLDISPTLTEAAGAIVDDSFTRCFKSNPPE  92

Query  622  P  622
            P
Sbjct  93   P  93


>TR:A0A2J6JNT3 A0A2J6JNT3_LACSA Trichome birefringence-like N-terminal domain-containing 
protein OS=Lactuca sativa OX=4236 GN=LSAT_3X10240 
PE=3 SV=1
Length=429

 Score = 29.3 bits (64),  Expect = 9.4
 Identities = 16/55 (29%), Positives = 25/55 (45%), Gaps = 4/55 (7%)

Query  516  REWFEDDDALERT--IKGEWYLIPHGDDCCVSETLCLTKDEDQPCIVGSEPDQDF  568
            R + +DDD  E+     GEW  IP+  +   +   C   + DQ C+    PD  +
Sbjct  72   RSYPKDDDESEKCDIFHGEW--IPNSGEAPYTNNTCRWIESDQNCMSNGRPDTGY  124


Lambda      K        H
   0.319    0.137    0.409 

Gapped
Lambda      K        H
   0.267   0.0410    0.140 

Effective search space used: 5294678169


  Database: uniprotkb_refprotswissprot
    Posted date:  May 4, 2023  1:43 AM
  Number of letters in database: 31,152,632,622
  Number of sequences in database:  77,617,787


Matrix: BLOSUM62
Gap Penalties: Existence: 11, Extension: 1
Neighboring words threshold: 11
Window for multiple hits: 40
```
