## Supplementary material for "Sustained non-photochemical quenching and regulation of PSII repair cycle during combined low temperature and high light stress in lettuce": A0A2J6L8Y7.txt

```
BLASTP 2.12.0+


Reference: Stephen F. Altschul, Thomas L. Madden, Alejandro A.
Schaffer, Jinghui Zhang, Zheng Zhang, Webb Miller, and David J.
Lipman (1997), "Gapped BLAST and PSI-BLAST: a new generation of
protein database search programs", Nucleic Acids Res. 25:3389-3402.


Reference for composition-based statistics: Alejandro A. Schaffer,
L. Aravind, Thomas L. Madden, Sergei Shavirin, John L. Spouge, Yuri
I. Wolf, Eugene V. Koonin, and Stephen F. Altschul (2001),
"Improving the accuracy of PSI-BLAST protein database searches with
composition-based statistics and other refinements", Nucleic Acids
Res. 29:2994-3005.


Database: uniprotkb_refprotswissprot
           77,318,622 sequences; 31,069,292,265 total letters


Query= sp|A0A2J6L8Y7|IF4E1_LACSA Eukaryotic translation initiation factor
4E-1 OS=Lactuca sativa OX=4236 GN=eIF4E PE=1 SV=1

Length=235
                                                                      Score     E
Sequences producing significant alignments:                          (Bits)  Value

SP:A0A2J6L8Y7IF4E1_LACSA Eukaryotic translation initiation factor...  491     1e-179
TR:A0A2J6KHN9A0A2J6KHN9_LACSA mRNA cap-binding protein OS=Lactuca...  397     2e-142
TR:Q7XJB0Q7XJB0_LACSA mRNA cap-binding protein OS=Lactuca sativa ...  223     4e-74 
TR:A0A2J6MGL0A0A2J6MGL0_LACSA mRNA cap-binding protein OS=Lactuca...  165     3e-52 
TR:A0A2J6LTC6A0A2J6LTC6_LACSA mRNA cap-binding protein OS=Lactuca...  120     2e-33 
TR:A0A2J6K0P8A0A2J6K0P8_LACSA G protein gamma domain-containing p...  33.1    0.033 
TR:A0A2J6JZ80A0A2J6JZ80_LACSA G protein gamma domain-containing p...  32.0    0.074 
TR:A0A2J6LPJ4A0A2J6LPJ4_LACSA DCD domain-containing protein OS=La...  33.9    0.080 
TR:A0A2J6L4W3A0A2J6L4W3_LACSA DCD domain-containing protein OS=La...  32.0    0.32  
TR:A0A2J6KHY2A0A2J6KHY2_LACSA Uncharacterized protein OS=Lactuca ...  31.2    0.45  
TR:A0A2J6KT81A0A2J6KT81_LACSA Uncharacterized protein OS=Lactuca ...  30.8    0.51  
TR:A0A2J6LER4A0A2J6LER4_LACSA ADP-ribosyl cyclase/cyclic ADP-ribo...  30.4    1.2   
TR:A0A2J6KPW4A0A2J6KPW4_LACSA Protein kinase domain-containing pr...  29.6    2.0   
TR:A0A2J6L711A0A2J6L711_LACSA Uncharacterized protein OS=Lactuca ...  29.3    2.4   
TR:A0A2J6KM10A0A2J6KM10_LACSA EGF-like domain-containing protein ...  29.3    2.7   
TR:A0A2J6KJT5A0A2J6KJT5_LACSA AB hydrolase-1 domain-containing pr...  28.5    4.2   
TR:A0A2J6LSP8A0A2J6LSP8_LACSA RRM domain-containing protein OS=La...  28.5    4.3   
TR:A0A2J6LH02A0A2J6LH02_LACSA Uncharacterized protein OS=Lactuca ...  28.1    4.8   
TR:A0A2J6L9Q3A0A2J6L9Q3_LACSA Bromo domain-containing protein OS=...  28.5    4.9   
TR:A0A2J6KEI2A0A2J6KEI2_LACSA Uncharacterized protein OS=Lactuca ...  28.1    5.5   
TR:A0A2J6LYR5A0A2J6LYR5_LACSA Uncharacterized protein OS=Lactuca ...  27.7    6.8   
TR:A0A2J6JLJ3A0A2J6JLJ3_LACSA Uncharacterized protein OS=Lactuca ...  27.3    7.3   
TR:A0A2J6KUP8A0A2J6KUP8_LACSA RING-type E3 ubiquitin transferase ...  27.7    7.9   
TR:A0A2J6M1E5A0A2J6M1E5_LACSA C2 NT-type domain-containing protei...  27.7    8.0   
TR:A0A2J6M9N0A0A2J6M9N0_LACSA 3-hydroxyacyl-CoA dehydrogenase OS=...  27.7    8.1   
TR:A0A2J6K467A0A2J6K467_LACSA RST domain-containing protein OS=La...  27.7    8.2   
TR:A0A2J6KDT8A0A2J6KDT8_LACSA Protein kinase domain-containing pr...  27.7    8.2   
TR:A0A2J6JQI0A0A2J6JQI0_LACSA TIR domain-containing protein OS=La...  27.7    8.3   
TR:A0A2J6LHY9A0A2J6LHY9_LACSA ABC transporter domain-containing p...  27.7    8.5   


>SP:A0A2J6L8Y7 IF4E1_LACSA Eukaryotic translation initiation factor 4E-1 OS=Lactuca 
sativa OX=4236 GN=eIF4E PE=1 SV=1
Length=235

 Score = 491 bits (1265),  Expect = 1e-179
 Identities = 235/235 (100%), Positives = 235/235 (100%), Gaps = 0/235 (0%)

Query  1    MVEEIMKSEEQKLIDVNKHRGVRSDGEEDEQLEEGEIVGGDADTLSSSSSSRPGTAIAQH  60
            MVEEIMKSEEQKLIDVNKHRGVRSDGEEDEQLEEGEIVGGDADTLSSSSSSRPGTAIAQH
Sbjct  1    MVEEIMKSEEQKLIDVNKHRGVRSDGEEDEQLEEGEIVGGDADTLSSSSSSRPGTAIAQH  60

Query  61   PLEHSWTFWFDTPSAKSKQVAWGSSMRPIYTFSSVEEFWSLYNNIHRPSKLAQGADFYCF  120
            PLEHSWTFWFDTPSAKSKQVAWGSSMRPIYTFSSVEEFWSLYNNIHRPSKLAQGADFYCF
Sbjct  61   PLEHSWTFWFDTPSAKSKQVAWGSSMRPIYTFSSVEEFWSLYNNIHRPSKLAQGADFYCF  120

Query  121  KNKIEPKWEDPVCANGGKWTMTFTKAKSDTCWLYTLLAMIGEQFDHGDDICGAVVNVRAR  180
            KNKIEPKWEDPVCANGGKWTMTFTKAKSDTCWLYTLLAMIGEQFDHGDDICGAVVNVRAR
Sbjct  121  KNKIEPKWEDPVCANGGKWTMTFTKAKSDTCWLYTLLAMIGEQFDHGDDICGAVVNVRAR  180

Query  181  QEKIALWTKNAANESAQLSIGKQWKEFIDYNDTIGFIFHEDAKTLDRSAKNKYTV  235
            QEKIALWTKNAANESAQLSIGKQWKEFIDYNDTIGFIFHEDAKTLDRSAKNKYTV
Sbjct  181  QEKIALWTKNAANESAQLSIGKQWKEFIDYNDTIGFIFHEDAKTLDRSAKNKYTV  235


>TR:A0A2J6KHN9 A0A2J6KHN9_LACSA mRNA cap-binding protein OS=Lactuca sativa OX=4236 
GN=LSAT_7X26440 PE=3 SV=1
Length=231

 Score = 397 bits (1020),  Expect = 2e-142
 Identities = 187/235 (80%), Positives = 207/235 (88%), Gaps = 6/235 (3%)

Query  1    MVEEIMKSEEQKLIDVNKHRGVRSDGEEDEQLEEGEIVGGDADTLSSSSSSRPGTAIAQ-  59
            MVEE+ KSEEQK  D +KHRGVRSDGEE+E+ +EG   GG  DT     S RPG  I + 
Sbjct  1    MVEEVEKSEEQKTNDASKHRGVRSDGEEEERRKEGGENGGGGDT-----SPRPGKDITKR  55

Query  60   HPLEHSWTFWFDTPSAKSKQVAWGSSMRPIYTFSSVEEFWSLYNNIHRPSKLAQGADFYC  119
            HPLEHSWTFWFD PSAKSKQVAWGSS+RPIYTFS+VEEFWSLYNN+H+PS+LA GAD +C
Sbjct  56   HPLEHSWTFWFDNPSAKSKQVAWGSSIRPIYTFSTVEEFWSLYNNLHKPSRLAAGADLHC  115

Query  120  FKNKIEPKWEDPVCANGGKWTMTFTKAKSDTCWLYTLLAMIGEQFDHGDDICGAVVNVRA  179
            FKN+IEPKWEDPVCA GGKWTMTF K+KSDTCWLYTLLAMIGEQFDHGD+ICGAVVNVR+
Sbjct  116  FKNRIEPKWEDPVCAPGGKWTMTFPKSKSDTCWLYTLLAMIGEQFDHGDEICGAVVNVRS  175

Query  180  RQEKIALWTKNAANESAQLSIGKQWKEFIDYNDTIGFIFHEDAKTLDRSAKNKYT  234
            RQEKIALWTKNAANE+AQ+SIG+QWKEF+DYND IGFIFHEDAK LDR AKNKYT
Sbjct  176  RQEKIALWTKNAANEAAQMSIGRQWKEFLDYNDVIGFIFHEDAKKLDRGAKNKYT  230


>TR:Q7XJB0 Q7XJB0_LACSA mRNA cap-binding protein OS=Lactuca sativa OX=4236 
GN=eIF(iso)4E PE=2 SV=1
Length=193

 Score = 223 bits (568),  Expect = 4e-74
 Identities = 101/177 (57%), Positives = 132/177 (75%), Gaps = 3/177 (2%)

Query  60   HPLEHSWTFWFDTPSAKSKQVAWGSSMRPIYTFSSVEEFWSLYNNIHRPSKLAQGADFYC  119
            H L+  WTFWFD  S   +   WG+++R  YTF +VEEFW LY+ + +PSKL   ADF+ 
Sbjct  19   HRLDKKWTFWFDNQSKPKQGAGWGNNLRNGYTFDTVEEFWCLYDQVFKPSKLPGNADFHL  78

Query  120  FKNKIEPKWEDPVCANGGKWTMTFT-KAKSDTCWLYTLLAMIGEQFDHGDDICGAVVNVR  178
            FK  IEPKWEDP CANGGKWT+T + KA  +T W  TL+A+IGEQFD  D+ICG V +VR
Sbjct  79   FKAGIEPKWEDPECANGGKWTVTSSRKANLETMWFETLMALIGEQFDEADEICGVVASVR  138

Query  179  ARQEKIALWTKNAANESAQLSIGKQWKEFIDYNDTIGFIFHEDAKTLDRSAKNKYTV  235
             RQ+K++LWTKNAANE+AQ+SIG++WKE ID  D I + FH+D+KT  R++K +Y+V
Sbjct  139  QRQDKLSLWTKNAANEAAQMSIGRKWKEIIDVTDKITYNFHDDSKT--RTSKGRYSV  193


>TR:A0A2J6MGL0 A0A2J6MGL0_LACSA mRNA cap-binding protein OS=Lactuca sativa OX=4236 
GN=LSAT_6X68620 PE=3 SV=1
Length=132

 Score = 165 bits (418),  Expect = 3e-52
 Identities = 75/132 (57%), Positives = 103/132 (78%), Gaps = 3/132 (2%)

Query  105  IHRPSKLAQGADFYCFKNKIEPKWEDPVCANGGKWTMTFTKAKS-DTCWLYTLLAMIGEQ  163
            + +PSKL   ADF+ FK  ++PKWEDP CA+GGKWT+T ++  + +T WL TL+A+IGEQ
Sbjct  3    VFKPSKLPANADFHLFKAGVQPKWEDPECASGGKWTVTSSRKPTLETMWLETLMALIGEQ  62

Query  164  FDHGDDICGAVVNVRARQEKIALWTKNAANESAQLSIGKQWKEFIDYNDTIGFIFHEDAK  223
            FD  D+ICG V +VR RQ+K++LWTKNAANE+AQ+SIG++WKE ID  D I + FH+D+K
Sbjct  63   FDEADEICGVVASVRQRQDKLSLWTKNAANEAAQMSIGRKWKEIIDVTDKIIYNFHDDSK  122

Query  224  TLDRSAKNKYTV  235
            T  R++K +Y V
Sbjct  123  T--RTSKGRYNV  132


>TR:A0A2J6LTC6 A0A2J6LTC6_LACSA mRNA cap-binding protein OS=Lactuca sativa OX=4236 
GN=LSAT_6X37480 PE=3 SV=1
Length=220

 Score = 120 bits (300),  Expect = 2e-33
 Identities = 63/209 (30%), Positives = 109/209 (52%), Gaps = 25/209 (12%)

Query  6    MKSEEQKLIDVNKHRGVRS----DGEEDEQLEEGEIVGGDADTLSSSSSSRPGTAIAQHP  61
            M +  +K  + +K+  + S    D  ED + +  E+  G                   HP
Sbjct  1    MDASMEKRAEADKNTNINSQSEYDSSEDRERQSRELKAG------------------LHP  42

Query  62   LEHSWTFWFD--TPSAKSKQVAWGSSMRPIYTFSSVEEFWSLYNNIHRPSKLAQGADFYC  119
            L++ + FW+   TP  ++ Q ++  +++ I  FS+VE FW  Y ++ RPS L    D + 
Sbjct  43   LKNKFVFWYTRRTPGVRT-QTSYEDNIKQIMDFSTVEGFWVCYCHLSRPSSLPSPTDLHL  101

Query  120  FKNKIEPKWEDPVCANGGKWTMTFTKAKSDTCWLYTLLAMIGEQFDHGDDICGAVVNVRA  179
            FK  I P WED    NGGKW + F KA S   W   +LA++G+Q D+ D+ICG V++VR 
Sbjct  102  FKQGIRPLWEDSANCNGGKWIIRFKKAVSGRFWEDLVLALVGDQLDYSDNICGIVLSVRF  161

Query  180  RQEKIALWTKNAANESAQLSIGKQWKEFI  208
             ++ +++W +NA++    +++  + K  +
Sbjct  162  NEDILSVWNRNASDNQVVMALRDKIKRHL  190


>TR:A0A2J6K0P8 A0A2J6K0P8_LACSA G protein gamma domain-containing protein OS=Lactuca 
sativa OX=4236 GN=LSAT_5X68120 PE=4 SV=1
Length=97

 Score = 33.1 bits (74),  Expect = 0.033
 Identities = 20/53 (38%), Positives = 25/53 (47%), Gaps = 2/53 (4%)

Query  27  EEDEQLEEGEIVGGDADTLSSSSSSRPG--TAIAQHPLEHSWTFWFDTPSAKS  77
           EE EQLE  E V    +T+ +   SRP     I   P    W  WF+ P+ KS
Sbjct  38  EELEQLENMETVSDVCNTIFNDVESRPDPLLPITNGPTNALWDRWFEGPNDKS  90


>TR:A0A2J6JZ80 A0A2J6JZ80_LACSA G protein gamma domain-containing protein OS=Lactuca 
sativa OX=4236 GN=LSAT_3X123940 PE=4 SV=1
Length=89

 Score = 32.0 bits (71),  Expect = 0.074
 Identities = 19/58 (33%), Positives = 25/58 (43%), Gaps = 2/58 (3%)

Query  27  EEDEQLEEGEIVGGDADTLSSSSSSRPGTA--IAQHPLEHSWTFWFDTPSAKSKQVAW  82
           EE +QLE+ E        + S+  +RP     I   P   SW  WF+ P  KS    W
Sbjct  30  EELDQLEKMEAASAACKEILSNVETRPDPLLPITNGPTNPSWDRWFEGPQDKSGCRCW  87


>TR:A0A2J6LPJ4 A0A2J6LPJ4_LACSA DCD domain-containing protein OS=Lactuca sativa 
OX=4236 GN=LSAT_5X170020 PE=4 SV=1
Length=485

 Score = 33.9 bits (76),  Expect = 0.080
 Identities = 15/50 (30%), Positives = 31/50 (62%), Gaps = 0/50 (0%)

Query  3    EEIMKSEEQKLIDVNKHRGVRSDGEEDEQLEEGEIVGGDADTLSSSSSSR  52
            EE ++ E+ K  + N    V+ D ++D+++++GE +G D+ +    +SSR
Sbjct  70   EEEVEEEKVKKEETNNENAVKEDEKKDKEVKKGEELGEDSKSKEKRASSR  119


>TR:A0A2J6L4W3 A0A2J6L4W3_LACSA DCD domain-containing protein OS=Lactuca sativa 
OX=4236 GN=LSAT_5X170140 PE=4 SV=1
Length=439

 Score = 32.0 bits (71),  Expect = 0.32
 Identities = 15/50 (30%), Positives = 32/50 (64%), Gaps = 1/50 (2%)

Query  3    EEIMKSEEQKLIDVNKHRGVRSDGEEDEQLEEGEIVGGDADTLSSSSSSR  52
            EE+++ E++   + NK   V+ D ++D+++++GE +G D  +    +SSR
Sbjct  126  EEVIEYEDEDE-ETNKESAVKEDEKKDKEVKKGEELGEDPKSKEKRASSR  174


>TR:A0A2J6KHY2 A0A2J6KHY2_LACSA Uncharacterized protein OS=Lactuca sativa OX=4236 
GN=LSAT_5X78200 PE=3 SV=1
Length=233

 Score = 31.2 bits (69),  Expect = 0.45
 Identities = 16/45 (36%), Positives = 25/45 (56%), Gaps = 1/45 (2%)

Query  24  SDGEEDEQLEEGEIVGGDADTLSSSSSSRPGTAIAQHPLEHSWTF  68
           S G E  ++   E+ G   + +S SS SRPG++    P+ H WT+
Sbjct  38  SSGSEQRKVGPNELQGVGKNVVSESS-SRPGSSSHIAPVIHEWTY  81


>TR:A0A2J6KT81 A0A2J6KT81_LACSA Uncharacterized protein OS=Lactuca sativa OX=4236 
GN=LSAT_2X51481 PE=4 SV=1
Length=188

 Score = 30.8 bits (68),  Expect = 0.51
 Identities = 13/47 (28%), Positives = 28/47 (60%), Gaps = 0/47 (0%)

Query  1    MVEEIMKSEEQKLIDVNKHRGVRSDGEEDEQLEEGEIVGGDADTLSS  47
            +++++ KS +Q ++DV+  + +   G++ E  E GEI  G  + + S
Sbjct  103  LIQDLNKSNDQPILDVDDEQSIPKIGDQSEIDEYGEIPQGTNNDIDS  149


>TR:A0A2J6LER4 A0A2J6LER4_LACSA ADP-ribosyl cyclase/cyclic ADP-ribose hydrolase 
OS=Lactuca sativa OX=4236 GN=LSAT_8X112841 PE=4 SV=1
Length=1169

 Score = 30.4 bits (67),  Expect = 1.2
 Identities = 21/74 (28%), Positives = 32/74 (43%), Gaps = 9/74 (12%)

Query  142   TFTKAKSDTCWLYTLLAMIGEQFDHGDDICGAVVN------VRARQEKIA-LWTKNAANE  194
             +F +   D  WL     M G +  +GD++C  ++       V  R+  I  ++T    NE
Sbjct  1065  SFRETDEDMVWLSHW--MFGNEIKNGDEVCVTILENKLYGGVMVRECAIGPVYTNKDNNE  1122

Query  195   SAQLSIGKQWKEFI  208
                LS  K WK  I
Sbjct  1123  EDPLSYYKSWKHII  1136


>TR:A0A2J6KPW4 A0A2J6KPW4_LACSA Protein kinase domain-containing protein OS=Lactuca 
sativa OX=4236 GN=LSAT_4X76660 PE=4 SV=1
Length=739

 Score = 29.6 bits (65),  Expect = 2.0
 Identities = 14/49 (29%), Positives = 24/49 (49%), Gaps = 0/49 (0%)

Query  77   SKQVAWGSSMRPIYTFSSVEEFWSLYNNIHRPSKLAQGADFYCFKNKIE  125
            S+    G+   P++   S EE     NN HR + + +G+    +K K+E
Sbjct  424  SEAAKLGTEGIPVHRLFSFEELKEATNNFHRSTLIGEGSTGKIYKGKLE  472


>TR:A0A2J6L711 A0A2J6L711_LACSA Uncharacterized protein OS=Lactuca sativa OX=4236 
GN=LSAT_5X24721 PE=3 SV=1
Length=427

 Score = 29.3 bits (64),  Expect = 2.4
 Identities = 15/43 (35%), Positives = 24/43 (56%), Gaps = 1/43 (2%)

Query  26   GEEDEQLEEGEIVGGDADTLSSSSSSRPGTAIAQHPLEHSWTF  68
            G E  ++   E+ G   + +S SSS RPG++    P+ H WT+
Sbjct  167  GSEQRKVGPSELQGVRKNVVSESSS-RPGSSSHIAPVIHEWTY  208


>TR:A0A2J6KM10 A0A2J6KM10_LACSA EGF-like domain-containing protein OS=Lactuca 
sativa OX=4236 GN=LSAT_9X27501 PE=3 SV=1
Length=868

 Score = 29.3 bits (64),  Expect = 2.7
 Identities = 46/232 (20%), Positives = 87/232 (38%), Gaps = 42/232 (18%)

Query  5    IMKSEEQKLIDVNKHRGVRSDGEEDEQLEEGEIVGGDADTLSSSSSSRPGTAIAQHPLEH  64
            I ++++   + + +HRG+RS    D   +  + +       + SS             +H
Sbjct  422  ITRADDAPHLSMEEHRGLRSSFTLDFYKKAHDHIVEQYPYWNRSSGK-----------DH  470

Query  65   SWTFWFDTPSAKSKQVAWGSSMRPIYTFSSVEEFWSLYNNIHRPSKLAQGADFY------  118
             W+F +D  +  + +  W S M            W   N+ H  S  A  AD +      
Sbjct  471  IWSFSWDEGACYAPKEIWNSMML---------VHWGNTNSKHNHSTTAYWADNWDQVPSD  521

Query  119  ------CF---KNKIEPKWEDPVCANGGKWTMTFTKAKSDTCWLYTLLAMIGEQFDHGDD  169
                  CF   K+ + P W+ P   +       + + + +   L+     +G  ++ G  
Sbjct  522  KRGNHSCFDPEKDLVIPAWKRPDVTS--LTLKLWDRPREERKTLFYFNGNLGPAYERGRP  579

Query  170  ICGAVVNVRARQEKIALWTKNAANESAQLSIGKQWKEFIDYNDTIGFIFHED  221
                 + +R   +K+A    +A N++ QL  GKQ  E +         +HED
Sbjct  580  EATYSMGIR---QKLAEEFGSAPNKNGQL--GKQHAEDVIVIAHPSESYHED  626


>TR:A0A2J6KJT5 A0A2J6KJT5_LACSA AB hydrolase-1 domain-containing protein OS=Lactuca 
sativa OX=4236 GN=LSAT_5X26101 PE=4 SV=1
Length=412

 Score = 28.5 bits (62),  Expect = 4.2
 Identities = 18/63 (29%), Positives = 28/63 (44%), Gaps = 8/63 (13%)

Query  43   DTLSSSSSSRPGTAIAQHPLEHSWTFWFDTPSAKSK--------QVAWGSSMRPIYTFSS  94
            +T++  S     T +  H    S  F+F      +K        Q+ WG+S RP +T +S
Sbjct  108  NTITFDSKQDSPTLVMVHGYAASQGFFFKNFDTLAKHFRVIAIDQLGWGASSRPDFTCTS  167

Query  95   VEE  97
             EE
Sbjct  168  TEE  170


>TR:A0A2J6LSP8 A0A2J6LSP8_LACSA RRM domain-containing protein OS=Lactuca sativa 
OX=4236 GN=LSAT_2X119400 PE=4 SV=1
Length=495

 Score = 28.5 bits (62),  Expect = 4.3
 Identities = 16/42 (38%), Positives = 25/42 (60%), Gaps = 2/42 (5%)

Query  2   VEEIMKSEEQKLIDVNKHRGVRSDGEEDEQLEEGEIVGGDAD  43
           VEE ++ EE++  +V +   V  D EE+E+ EE E    +AD
Sbjct  54  VEEEVEEEEEE--EVEEEEEVEEDEEEEEEEEEEEDADDEAD  93


>TR:A0A2J6LH02 A0A2J6LH02_LACSA Uncharacterized protein OS=Lactuca sativa OX=4236 
GN=LSAT_1X8221 PE=3 SV=1
Length=267

 Score = 28.1 bits (61),  Expect = 4.8
 Identities = 15/45 (33%), Positives = 24/45 (53%), Gaps = 1/45 (2%)

Query  24  SDGEEDEQLEEGEIVGGDADTLSSSSSSRPGTAIAQHPLEHSWTF  68
           S G E  ++   E+ G   + +S SS SRPG++     + H WT+
Sbjct  38  SSGSEQRKVGPSELQGVGKNVVSESS-SRPGSSSHIASVIHEWTY  81


>TR:A0A2J6L9Q3 A0A2J6L9Q3_LACSA Bromo domain-containing protein OS=Lactuca sativa 
OX=4236 GN=LSAT_6X116820 PE=4 SV=1
Length=1613

 Score = 28.5 bits (62),  Expect = 4.9
 Identities = 18/62 (29%), Positives = 32/62 (52%), Gaps = 6/62 (10%)

Query  21   GVRSDGEEDEQLEEGEIVGGDA-DTLSSSSSSRPGTAIAQHPLEHSWTFWFDTPSAKSKQ  79
            G  S+GEE+++ EE E  GGD+ ++ SS   +  G+   +   E+          +K K+
Sbjct  913  GKASEGEEEDEEEEEEEEGGDSYESYSSQQETEAGSEETEMSFEND-----QNGHSKGKE  967

Query  80   VA  81
            +A
Sbjct  968  IA  969


>TR:A0A2J6KEI2 A0A2J6KEI2_LACSA Uncharacterized protein OS=Lactuca sativa OX=4236 
GN=LSAT_7X46021 PE=3 SV=1
Length=397

 Score = 28.1 bits (61),  Expect = 5.5
 Identities = 15/45 (33%), Positives = 24/45 (53%), Gaps = 1/45 (2%)

Query  24  SDGEEDEQLEEGEIVGGDADTLSSSSSSRPGTAIAQHPLEHSWTF  68
           S G E  ++   E+ G   + +S SS SR G++    P+ H WT+
Sbjct  38  SSGSEQRKVGPSELQGVGKNVVSESS-SRQGSSSHIAPVIHEWTY  81


>TR:A0A2J6LYR5 A0A2J6LYR5_LACSA Uncharacterized protein OS=Lactuca sativa OX=4236 
GN=LSAT_0X16821 PE=4 SV=1
Length=312

 Score = 27.7 bits (60),  Expect = 6.8
 Identities = 28/105 (27%), Positives = 44/105 (42%), Gaps = 12/105 (11%)

Query  6    MKSEEQKLIDVNKHRGVRSDGEE----DEQLEEGEIVGGDADTLSSSSSSRPGTAIAQHP  61
            + S EQ  I +N+   +  D  E     +  +  E+V    D +S+SSSS P    + H 
Sbjct  121  LTSVEQYEIGLNQRDIIAKDNHEILFTGDNEDHEELVTCSPDVISTSSSSIPLEVTSSHD  180

Query  62   LEHSWTFWFDTPSAKSKQVAWGSSMRPIYTFSSVEEFWSLYNNIH  106
            L        D  +     V +      I +F+S E+  S  +NIH
Sbjct  181  LP-------DLDTKSDSPVKFSLECPTIESFNS-EDATSKQSNIH  217


>TR:A0A2J6JLJ3 A0A2J6JLJ3_LACSA Uncharacterized protein OS=Lactuca sativa OX=4236 
GN=LSAT_9X124801 PE=4 SV=1
Length=193

 Score = 27.3 bits (59),  Expect = 7.3
 Identities = 17/69 (25%), Positives = 31/69 (45%), Gaps = 6/69 (9%)

Query  43   DTLSSSSSSRPGTAIAQHPLEHSWTFWFDTPSAKSKQVAWGSSMRPIYTFSSVEEFWSLY  102
            DT S     RP   +++HP +H+   W +   + +K    G   R +   ++        
Sbjct  48   DTDSHRHRDRPKGNVSEHPSDHT-RIWSELSGSATKSTTGGGGERDLRNTNNHNN-----  101

Query  103  NNIHRPSKL  111
            ++IHR SK+
Sbjct  102  HDIHRISKM  110


>TR:A0A2J6KUP8 A0A2J6KUP8_LACSA RING-type E3 ubiquitin transferase OS=Lactuca 
sativa OX=4236 GN=LSAT_8X43480 PE=4 SV=1
Length=634

 Score = 27.7 bits (60),  Expect = 7.9
 Identities = 24/113 (21%), Positives = 47/113 (42%), Gaps = 4/113 (4%)

Query  3    EEIMKSEEQKLIDVNKHRGVRSDGEEDEQLEEGEIVGGDADTLSSSSSSRPGTAIAQHPL  62
            E I +S + K+   +    +  + +E+++L+   I       +S      P         
Sbjct  212  EMIYQSNDSKISSASSPLDICKNIDENKKLDAPAIPDDFLCPISLELMRDPVIVSTGQTY  271

Query  63   EHSWTF-WFD---TPSAKSKQVAWGSSMRPIYTFSSVEEFWSLYNNIHRPSKL  111
            E S+   W D   T   K++Q    +++ P Y   S+   W + +NI +P+ L
Sbjct  272  ERSYIQRWIDCGNTTCPKTQQKLQNTTLTPNYVLRSLITQWCINHNIEQPTLL  324


>TR:A0A2J6M1E5 A0A2J6M1E5_LACSA C2 NT-type domain-containing protein OS=Lactuca 
sativa OX=4236 GN=LSAT_9X56001 PE=4 SV=1
Length=671

 Score = 27.7 bits (60),  Expect = 8.0
 Identities = 16/71 (23%), Positives = 33/71 (46%), Gaps = 3/71 (4%)

Query  2    VEEIMKSEEQKLIDVN---KHRGVRSDGEEDEQLEEGEIVGGDADTLSSSSSSRPGTAIA  58
            ++++ +++EQ+  + N   K   +R   +  +  E G I+    DT  S +S      + 
Sbjct  137  IQKMQRTDEQRESEENESLKSESLRLKNQLSDSSENGNILDFAEDTTVSRNSKPVNKKVE  196

Query  59   QHPLEHSWTFW  69
            +H  + S T W
Sbjct  197  KHQKQRSSTDW  207


>TR:A0A2J6M9N0 A0A2J6M9N0_LACSA 3-hydroxyacyl-CoA dehydrogenase OS=Lactuca sativa 
OX=4236 GN=LSAT_6X96420 PE=3 SV=1
Length=733

 Score = 27.7 bits (60),  Expect = 8.1
 Identities = 17/63 (27%), Positives = 28/63 (44%), Gaps = 1/63 (2%)

Query  54   GTAIAQHPLEHSWTFWFDTPSAKSKQVAWGSSMRPIYTFSSVEEFWSLYNNIHRP-SKLA  112
            G A+    L+ +       P  +   + WG  +   Y +S +EE+  LY    +P + LA
Sbjct  654  GIAVKAADLDIAGVMGMGFPPYRGGIMFWGDKLGSKYVYSRLEEWSKLYGEFFKPCAYLA  713

Query  113  QGA  115
            Q A
Sbjct  714  QRA  716


>TR:A0A2J6K467 A0A2J6K467_LACSA RST domain-containing protein OS=Lactuca sativa 
OX=4236 GN=LSAT_4X130920 PE=3 SV=1
Length=863

 Score = 27.7 bits (60),  Expect = 8.2
 Identities = 17/68 (25%), Positives = 31/68 (46%), Gaps = 9/68 (13%)

Query  7    KSEEQKLIDVNKHRGVRSDGEEDEQLEEGEIV---------GGDADTLSSSSSSRPGTAI  57
            K E+ K+     +   R+    D+ L + +++         GG AD  SS+S S+P   +
Sbjct  721  KEEDDKMRTTAANVAARAAVGGDDMLSKWQLMAEQARQKREGGGADVASSTSHSQPSVDV  780

Query  58   AQHPLEHS  65
               P+ +S
Sbjct  781  GPKPMSNS  788


>TR:A0A2J6KDT8 A0A2J6KDT8_LACSA Protein kinase domain-containing protein OS=Lactuca 
sativa OX=4236 GN=LSAT_8X116101 PE=4 SV=1
Length=898

 Score = 27.7 bits (60),  Expect = 8.2
 Identities = 16/42 (38%), Positives = 23/42 (55%), Gaps = 0/42 (0%)

Query  10   EQKLIDVNKHRGVRSDGEEDEQLEEGEIVGGDADTLSSSSSS  51
            ++KL  V     VR   E    +E  ++VG ++ T SSSSSS
Sbjct  566  KEKLNVVRGEEDVRKGSEYRVNVENRKVVGPESSTSSSSSSS  607


>TR:A0A2J6JQI0 A0A2J6JQI0_LACSA TIR domain-containing protein OS=Lactuca sativa 
OX=4236 GN=LSAT_1X91940 PE=4 SV=1
Length=979

 Score = 27.7 bits (60),  Expect = 8.3
 Identities = 14/33 (42%), Positives = 19/33 (58%), Gaps = 1/33 (3%)

Query  91   TFSSVEEFWSLYNNIHRPSKLAQGADFYCFKNK  123
            ++S++E F   Y+N HR  K  Q  D  CFK K
Sbjct  654  SYSNIESFSGCYSNPHRLEK-RQKLDGSCFKEK  685


>TR:A0A2J6LHY9 A0A2J6LHY9_LACSA ABC transporter domain-containing protein OS=Lactuca 
sativa OX=4236 GN=LSAT_5X132941 PE=3 SV=1
Length=1418

 Score = 27.7 bits (60),  Expect = 8.5
 Identities = 16/59 (27%), Positives = 26/59 (44%), Gaps = 1/59 (2%)

Query  68   FWFDTPSAKSKQVAWGSSMRPIYTFSSVEEFWSLYNNIHRPSKLAQGADFYCFKNKIEP  126
            F  +  S K ++  W    +P Y F + +EF   Y + H   ++A+       KNK  P
Sbjct  437  FLQEVTSKKDQEQYWIERDQP-YRFITAKEFAEAYESFHEGRRMAEEISIPYDKNKSHP  494


Lambda      K        H
   0.315    0.130    0.404 

Gapped
Lambda      K        H
   0.267   0.0410    0.140 

Effective search space used: 1364714371


  Database: uniprotkb_refprotswissprot
    Posted date:  Feb 22, 2023 12:26 PM
  Number of letters in database: 31,069,292,265
  Number of sequences in database:  77,318,622


Matrix: BLOSUM62
Gap Penalties: Existence: 11, Extension: 1
Neighboring words threshold: 11
Window for multiple hits: 40
```
