## Supplementary material for "Sustained non-photochemical quenching and regulation of PSII repair cycle during combined low temperature and high light stress in lettuce": D5J9U8.txt

```
BLASTP 2.12.0+


Reference: Stephen F. Altschul, Thomas L. Madden, Alejandro A.
Schaffer, Jinghui Zhang, Zheng Zhang, Webb Miller, and David J.
Lipman (1997), "Gapped BLAST and PSI-BLAST: a new generation of
protein database search programs", Nucleic Acids Res. 25:3389-3402.


Reference for composition-based statistics: Alejandro A. Schaffer,
L. Aravind, Thomas L. Madden, Sergei Shavirin, John L. Spouge, Yuri
I. Wolf, Eugene V. Koonin, and Stephen F. Altschul (2001),
"Improving the accuracy of PSI-BLAST protein database searches with
composition-based statistics and other refinements", Nucleic Acids
Res. 29:2994-3005.


Database: uniprotkb_refprotswissprot
           77,318,622 sequences; 31,069,292,265 total letters


Query= sp|D5J9U8|GAO_LACSA Germacrene A hydroxylase OS=Lactuca sativa
OX=4236 GN=GAO1 PE=1 SV=1

Length=488
                                                                      Score     E
Sequences producing significant alignments:                          (Bits)  Value

SP:D5J9U8GAO_LACSA Germacrene A hydroxylase OS=Lactuca sativa OX=...  970     0.0   
TR:A0A2J6KE35A0A2J6KE35_LACSA Germacrene A hydroxylase OS=Lactuca...  968     0.0   
TR:A0A2J6LRN7A0A2J6LRN7_LACSA Uncharacterized protein OS=Lactuca ...  830     0.0   
TR:A0A2J6LRR7A0A2J6LRR7_LACSA Germacrene A oxidase OS=Lactuca sat...  825     0.0   
TR:A0A2J6KFY0A0A2J6KFY0_LACSA Uncharacterized protein OS=Lactuca ...  699     0.0   
TR:A0A2J6KE62A0A2J6KE62_LACSA Uncharacterized protein OS=Lactuca ...  692     0.0   
TR:A0A2J6LFV8A0A2J6LFV8_LACSA Uncharacterized protein OS=Lactuca ...  636     0.0   
TR:A0A2J6MEN9A0A2J6MEN9_LACSA Cytochrome P450 OS=Lactuca sativa O...  544     0.0   
TR:A0A2J6JPF5A0A2J6JPF5_LACSA Cytochrome P450 OS=Lactuca sativa O...  501     7e-175
TR:A0A2J6JPF1A0A2J6JPF1_LACSA Uncharacterized protein OS=Lactuca ...  491     6e-171
TR:A0A2J6JVX5A0A2J6JVX5_LACSA Cytochrome P450 OS=Lactuca sativa O...  490     9e-171
TR:A0A2J6JPD3A0A2J6JPD3_LACSA Cytochrome P450 OS=Lactuca sativa O...  488     7e-170
SP:F8S1I0C7BL2_LACSA Costunolide synthase OS=Lactuca sativa OX=42...  483     3e-168
TR:A0A2J6MAR6A0A2J6MAR6_LACSA Uncharacterized protein OS=Lactuca ...  483     3e-168
TR:A0A2J6MAR4A0A2J6MAR4_LACSA Uncharacterized protein OS=Lactuca ...  481     2e-167
TR:A0A2J6MAK3A0A2J6MAK3_LACSA Uncharacterized protein OS=Lactuca ...  471     2e-163
TR:A0A2J6M7R3A0A2J6M7R3_LACSA Cytochrome P450 OS=Lactuca sativa O...  469     9e-163
TR:A0A2J6JR81A0A2J6JR81_LACSA Uncharacterized protein OS=Lactuca ...  469     2e-162
TR:A0A2J6K8H9A0A2J6K8H9_LACSA Uncharacterized protein OS=Lactuca ...  466     3e-161
TR:A0A2J6LMS7A0A2J6LMS7_LACSA Uncharacterized protein OS=Lactuca ...  449     1e-154
TR:A0A2J6LIZ3A0A2J6LIZ3_LACSA Uncharacterized protein OS=Lactuca ...  445     5e-153
TR:A0A2J6MAU3A0A2J6MAU3_LACSA Cytochrome P450 OS=Lactuca sativa O...  444     1e-152
TR:A0A2J6L2V2A0A2J6L2V2_LACSA Uncharacterized protein OS=Lactuca ...  435     4e-150
TR:A0A2J6LIS1A0A2J6LIS1_LACSA Cytochrome P450 OS=Lactuca sativa O...  435     4e-149
TR:A0A2J6MAM1A0A2J6MAM1_LACSA Cytochrome P450 OS=Lactuca sativa O...  419     6e-143
TR:A0A2J6MAL2A0A2J6MAL2_LACSA Cytochrome P450 OS=Lactuca sativa O...  417     2e-142
TR:A0A2J6JI85A0A2J6JI85_LACSA Cytochrome P450 OS=Lactuca sativa O...  396     1e-134
TR:A0A2J6LNJ9A0A2J6LNJ9_LACSA Cytochrome P450 OS=Lactuca sativa O...  370     1e-123
TR:A0A2J6JI36A0A2J6JI36_LACSA Cytochrome P450 OS=Lactuca sativa O...  367     2e-122
TR:A0A2J6K4S5A0A2J6K4S5_LACSA Cytochrome P450 OS=Lactuca sativa O...  363     5e-121
TR:A0A2J6JI07A0A2J6JI07_LACSA Cytochrome P450 OS=Lactuca sativa O...  362     2e-120
TR:A0A2J6K4T2A0A2J6K4T2_LACSA Cytochrome P450 OS=Lactuca sativa O...  360     5e-120
TR:A0A2J6LBL1A0A2J6LBL1_LACSA Cytochrome P450 OS=Lactuca sativa O...  359     2e-119
TR:A0A2J6KG09A0A2J6KG09_LACSA Uncharacterized protein OS=Lactuca ...  357     2e-118
TR:A0A2J6JXU9A0A2J6JXU9_LACSA Cytochrome P450 OS=Lactuca sativa O...  355     7e-118
TR:A0A2J6K516A0A2J6K516_LACSA Cytochrome P450 OS=Lactuca sativa O...  355     9e-118
TR:A0A2J6LB53A0A2J6LB53_LACSA Cytochrome P450 OS=Lactuca sativa O...  353     4e-117
TR:A0A2J6KFY1A0A2J6KFY1_LACSA Cytochrome P450 OS=Lactuca sativa O...  352     4e-117
TR:A0A2J6KJU1A0A2J6KJU1_LACSA Cytochrome P450 OS=Lactuca sativa O...  350     7e-116
TR:A0A2J6K4W4A0A2J6K4W4_LACSA Cytochrome P450 OS=Lactuca sativa O...  344     9e-114
TR:A0A2J6K4U9A0A2J6K4U9_LACSA Cytochrome P450 OS=Lactuca sativa O...  343     3e-113
TR:A0A2J6LI58A0A2J6LI58_LACSA Uncharacterized protein OS=Lactuca ...  341     4e-112
TR:A0A2J6LVF4A0A2J6LVF4_LACSA Cytochrome P450 OS=Lactuca sativa O...  340     4e-112
TR:A0A2J6M9E2A0A2J6M9E2_LACSA Cytochrome P450 OS=Lactuca sativa O...  340     5e-112
TR:A0A2J6M9I6A0A2J6M9I6_LACSA Cytochrome P450 OS=Lactuca sativa O...  340     8e-112
TR:A0A2J6KQZ4A0A2J6KQZ4_LACSA Cytochrome P450 OS=Lactuca sativa O...  339     9e-112
TR:A0A2J6LPZ3A0A2J6LPZ3_LACSA Cytochrome P450 OS=Lactuca sativa O...  338     3e-111
TR:A0A2J6L6M5A0A2J6L6M5_LACSA Cytochrome P450 OS=Lactuca sativa O...  337     1e-110
TR:A0A2J6LXM3A0A2J6LXM3_LACSA Cytochrome P450 OS=Lactuca sativa O...  335     5e-110
TR:A0A2J6M6Y1A0A2J6M6Y1_LACSA Cytochrome P450 OS=Lactuca sativa O...  335     6e-110
TR:A0A2J6L4E1A0A2J6L4E1_LACSA Cytochrome P450 OS=Lactuca sativa O...  334     7e-110
TR:A0A2J6L6L3A0A2J6L6L3_LACSA Cytochrome P450 OS=Lactuca sativa O...  334     2e-109
TR:A0A2J6LM40A0A2J6LM40_LACSA Cytochrome P450 OS=Lactuca sativa O...  333     2e-109
TR:A0A2J6KU82A0A2J6KU82_LACSA Uncharacterized protein OS=Lactuca ...  333     4e-109
TR:A0A2J6LPX4A0A2J6LPX4_LACSA Cytochrome P450 OS=Lactuca sativa O...  332     4e-109
TR:A0A2J6KFZ0A0A2J6KFZ0_LACSA Cytochrome P450 OS=Lactuca sativa O...  328     4e-108
TR:A0A2J6JI15A0A2J6JI15_LACSA Cytochrome P450 OS=Lactuca sativa O...  327     5e-108
TR:A0A2J6MHD7A0A2J6MHD7_LACSA Cytochrome P450 OS=Lactuca sativa O...  329     8e-108
TR:A0A2J6M6X0A0A2J6M6X0_LACSA Cytochrome P450 OS=Lactuca sativa O...  328     2e-107
TR:A0A2J6JR72A0A2J6JR72_LACSA Cytochrome P450 OS=Lactuca sativa O...  328     3e-107
TR:A0A2J6M935A0A2J6M935_LACSA Ferulate 5-hydroxylase OS=Lactuca s...  327     9e-107
TR:A0A2J6JLZ8A0A2J6JLZ8_LACSA Ferulate 5-hydroxylase OS=Lactuca s...  326     2e-106
TR:A0A2J6JVI1A0A2J6JVI1_LACSA Flavanone 3'-hydroxylase OS=Lactuca...  317     4e-103
TR:A0A2J6K3I4A0A2J6K3I4_LACSA Uncharacterized protein OS=Lactuca ...  305     2e-100
TR:A0A2J6M550A0A2J6M550_LACSA Cytochrome P450 OS=Lactuca sativa O...  306     9e-100
TR:A0A2J6KAD0A0A2J6KAD0_LACSA Uncharacterized protein OS=Lactuca ...  306     7e-99 
TR:A0A2J6MHD3A0A2J6MHD3_LACSA Cytochrome P450 OS=Lactuca sativa O...  303     2e-98 
TR:A0A2J6L5N0A0A2J6L5N0_LACSA Cytochrome P450 OS=Lactuca sativa O...  303     1e-97 
TR:A0A2J6LEZ0A0A2J6LEZ0_LACSA Cytochrome P450 OS=Lactuca sativa O...  302     2e-97 
TR:A0A2J6JZA5A0A2J6JZA5_LACSA Cytochrome P450 OS=Lactuca sativa O...  294     7e-97 
TR:A0A2J6LMM1A0A2J6LMM1_LACSA Cytochrome P450 OS=Lactuca sativa O...  297     2e-95 
TR:A0A2J6LME5A0A2J6LME5_LACSA Flavonoid 3'-hydroxylase OS=Lactuca...  297     3e-95 
TR:A0A2J6KM16A0A2J6KM16_LACSA Uncharacterized protein OS=Lactuca ...  295     3e-94 
TR:A0A2J6K0X9A0A2J6K0X9_LACSA Geraniol 10-hydroxylase OS=Lactuca ...  294     3e-94 
TR:A0A2J6MC39A0A2J6MC39_LACSA Geraniol 10-hydroxylase OS=Lactuca ...  293     9e-94 
TR:A0A2J6M330A0A2J6M330_LACSA Geraniol 10-hydroxylase OS=Lactuca ...  291     4e-93 
TR:A0A2J6MC34A0A2J6MC34_LACSA Geraniol 10-hydroxylase OS=Lactuca ...  291     5e-93 
TR:A0A2J6LT50A0A2J6LT50_LACSA Cytochrome P450 OS=Lactuca sativa O...  291     9e-93 
TR:A0A2J6LT91A0A2J6LT91_LACSA Cytochrome P450 OS=Lactuca sativa O...  290     1e-92 
TR:A0A2J6KM32A0A2J6KM32_LACSA ELM2 domain-containing protein OS=L...  290     1e-92 
TR:A0A2J6KM28A0A2J6KM28_LACSA Uncharacterized protein OS=Lactuca ...  290     2e-92 
TR:A0A2J6KM22A0A2J6KM22_LACSA Uncharacterized protein OS=Lactuca ...  290     2e-92 
TR:A0A2J6L565A0A2J6L565_LACSA Cytochrome P450 OS=Lactuca sativa O...  289     5e-92 
TR:A0A2J6KDH3A0A2J6KDH3_LACSA Cytochrome P450 OS=Lactuca sativa O...  286     5e-91 
TR:A0A2J6LMK8A0A2J6LMK8_LACSA Cytochrome P450 OS=Lactuca sativa O...  283     4e-90 
TR:A0A2J6JI26A0A2J6JI26_LACSA Cytochrome P450 OS=Lactuca sativa O...  281     4e-90 
TR:A0A2J6JPA0A0A2J6JPA0_LACSA Cytochrome P450 OS=Lactuca sativa O...  281     3e-89 
TR:A0A2J6M814A0A2J6M814_LACSA Cytochrome P450 OS=Lactuca sativa O...  278     3e-88 
TR:A0A2J6LMJ4A0A2J6LMJ4_LACSA Cytochrome P450 OS=Lactuca sativa O...  277     9e-88 
TR:A0A2J6M8A8A0A2J6M8A8_LACSA Cytochrome P450 OS=Lactuca sativa O...  277     1e-87 
TR:A0A2J6MBM0A0A2J6MBM0_LACSA Cytochrome P450 OS=Lactuca sativa O...  276     2e-87 
TR:A0A2J6KXG4A0A2J6KXG4_LACSA Cytochrome P450 OS=Lactuca sativa O...  276     2e-87 
TR:A0A2J6M839A0A2J6M839_LACSA Cytochrome P450 OS=Lactuca sativa O...  275     5e-87 
TR:A0A2J6LTC3A0A2J6LTC3_LACSA Flavone synthase II OS=Lactuca sati...  275     1e-86 
TR:A0A2J6KYM2A0A2J6KYM2_LACSA Cytochrome P450 OS=Lactuca sativa O...  275     1e-86 
TR:A0A2J6LMK4A0A2J6LMK4_LACSA Uncharacterized protein OS=Lactuca ...  274     2e-86 
TR:A0A2J6JUU4A0A2J6JUU4_LACSA Cytochrome P450 OS=Lactuca sativa O...  274     2e-86 
TR:A0A2J6JUR6A0A2J6JUR6_LACSA Cytochrome P450 OS=Lactuca sativa O...  273     4e-86 
TR:A0A2J6LMJ3A0A2J6LMJ3_LACSA Cytochrome P450 OS=Lactuca sativa O...  273     5e-86 
TR:A0A2J6M7Y5A0A2J6M7Y5_LACSA Cytochrome P450 OS=Lactuca sativa O...  275     6e-86 
TR:A0A2J6KP44A0A2J6KP44_LACSA Uncharacterized protein OS=Lactuca ...  273     8e-86 
TR:A0A2J6KMB9A0A2J6KMB9_LACSA Uncharacterized protein OS=Lactuca ...  271     2e-85 
TR:A0A2J6KFY8A0A2J6KFY8_LACSA Cytochrome P450 OS=Lactuca sativa O...  272     3e-85 
TR:A0A2J6KT75A0A2J6KT75_LACSA Cytochrome P450 OS=Lactuca sativa O...  271     3e-85 
TR:A0A2J6KP41A0A2J6KP41_LACSA Uncharacterized protein OS=Lactuca ...  271     6e-85 
TR:A0A2J6M7Z7A0A2J6M7Z7_LACSA Cytochrome P450 OS=Lactuca sativa O...  270     8e-85 
TR:A0A2J6K3Z3A0A2J6K3Z3_LACSA Cytochrome P450 OS=Lactuca sativa O...  269     1e-84 
TR:A0A2J6KV78A0A2J6KV78_LACSA Cytochrome P450 OS=Lactuca sativa O...  268     2e-84 
TR:A0A2J6JZA0A0A2J6JZA0_LACSA Cytochrome P450 OS=Lactuca sativa O...  258     2e-84 
TR:A0A2J6LCW4A0A2J6LCW4_LACSA Cytochrome P450 OS=Lactuca sativa O...  267     2e-83 
TR:A0A2J6L2P1A0A2J6L2P1_LACSA Cytochrome P450 OS=Lactuca sativa O...  267     2e-83 
TR:A0A2J6JGV3A0A2J6JGV3_LACSA Cytochrome P450 OS=Lactuca sativa O...  266     2e-83 
TR:A0A2J6JGU4A0A2J6JGU4_LACSA Geraniol 8-hydroxylase OS=Lactuca s...  266     2e-83 
TR:A0A2J6LCE7A0A2J6LCE7_LACSA Cytochrome P450 OS=Lactuca sativa O...  266     4e-83 
TR:A0A2J6KG81A0A2J6KG81_LACSA Cytochrome P450 OS=Lactuca sativa O...  266     6e-83 
TR:A0A2J6M7Y2A0A2J6M7Y2_LACSA Cytochrome P450 OS=Lactuca sativa O...  273     6e-83 
TR:A0A2J6JZN8A0A2J6JZN8_LACSA Cytochrome P450 OS=Lactuca sativa O...  269     7e-83 
TR:A0A2J6M7S6A0A2J6M7S6_LACSA Cytochrome P450 OS=Lactuca sativa O...  276     7e-83 
TR:A0A2J6K486A0A2J6K486_LACSA Cytochrome P450 OS=Lactuca sativa O...  265     8e-83 
TR:A0A2J6LMM7A0A2J6LMM7_LACSA Cytochrome P450 OS=Lactuca sativa O...  264     1e-82 
TR:A0A2J6KPI2A0A2J6KPI2_LACSA Cytochrome P450 OS=Lactuca sativa O...  263     4e-82 
TR:A0A2J6JGH6A0A2J6JGH6_LACSA Cytochrome P450 OS=Lactuca sativa O...  262     1e-81 
TR:A0A2J6MC90A0A2J6MC90_LACSA Cytochrome P450 OS=Lactuca sativa O...  261     2e-81 
TR:A0A2J6L5S3A0A2J6L5S3_LACSA Cytochrome P450 OS=Lactuca sativa O...  262     2e-81 
TR:A0A2J6JGI5A0A2J6JGI5_LACSA Cytochrome P450 OS=Lactuca sativa O...  261     4e-81 
TR:A0A2J6LCJ7A0A2J6LCJ7_LACSA Cytochrome P450 OS=Lactuca sativa O...  261     4e-81 
TR:A0A2J6JXA7A0A2J6JXA7_LACSA Cytochrome P450 OS=Lactuca sativa O...  260     1e-80 
TR:A0A2J6L9V3A0A2J6L9V3_LACSA Cytochrome P450 OS=Lactuca sativa O...  259     1e-80 
TR:A0A2J6KP76A0A2J6KP76_LACSA Cytochrome P450 OS=Lactuca sativa O...  259     1e-80 
TR:A0A2J6MIG8A0A2J6MIG8_LACSA Cytochrome P450 OS=Lactuca sativa O...  258     2e-80 
TR:A0A2J6JZR3A0A2J6JZR3_LACSA Cytochrome P450 OS=Lactuca sativa O...  258     3e-80 
TR:A0A2J6JZN7A0A2J6JZN7_LACSA Cytochrome P450 OS=Lactuca sativa O...  258     4e-80 
TR:A0A2J6KTS9A0A2J6KTS9_LACSA Cytochrome P450 OS=Lactuca sativa O...  258     7e-80 
TR:A0A2J6LCH5A0A2J6LCH5_LACSA Cytochrome P450 OS=Lactuca sativa O...  258     7e-80 
TR:A0A2J6KP31A0A2J6KP31_LACSA Cytochrome P450 OS=Lactuca sativa O...  256     8e-80 
TR:A0A2J6KQI5A0A2J6KQI5_LACSA Uncharacterized protein OS=Lactuca ...  256     1e-79 
TR:A0A2J6JGH5A0A2J6JGH5_LACSA Cytochrome P450 OS=Lactuca sativa O...  257     1e-79 
TR:A0A2J6KP17A0A2J6KP17_LACSA Cytochrome P450 OS=Lactuca sativa O...  256     2e-79 
TR:A0A2J6JU27A0A2J6JU27_LACSA Uncharacterized protein OS=Lactuca ...  256     3e-79 
TR:A0A2J6L126A0A2J6L126_LACSA Uncharacterized protein OS=Lactuca ...  254     3e-79 
TR:A0A2J6L9N4A0A2J6L9N4_LACSA Cytochrome P450 OS=Lactuca sativa O...  256     3e-79 
TR:A0A2J6LAI2A0A2J6LAI2_LACSA Cytochrome P450 OS=Lactuca sativa O...  254     1e-78 
TR:A0A2J6MFT8A0A2J6MFT8_LACSA Cytochrome P450 OS=Lactuca sativa O...  253     2e-78 
TR:A0A2J6LA07A0A2J6LA07_LACSA Cytochrome P450 OS=Lactuca sativa O...  254     2e-78 
TR:A0A2J6JSJ8A0A2J6JSJ8_LACSA Cytochrome P450 OS=Lactuca sativa O...  253     3e-78 
TR:A0A2J6L2U2A0A2J6L2U2_LACSA Cytochrome P450 OS=Lactuca sativa O...  250     8e-78 
TR:A0A2J6JZS3A0A2J6JZS3_LACSA Cytochrome P450 OS=Lactuca sativa O...  251     1e-77 
TR:A0A2J6K364A0A2J6K364_LACSA Uncharacterized protein OS=Lactuca ...  252     1e-77 
TR:A0A2J6LUR1A0A2J6LUR1_LACSA Cytochrome P450 OS=Lactuca sativa O...  251     3e-77 
TR:A0A2J6LIP9A0A2J6LIP9_LACSA Cytochrome P450 OS=Lactuca sativa O...  250     3e-77 
TR:A0A2J6JXK2A0A2J6JXK2_LACSA Cytochrome P450 OS=Lactuca sativa O...  250     7e-77 
TR:A0A2J6JXG3A0A2J6JXG3_LACSA Cytochrome P450 OS=Lactuca sativa O...  249     2e-76 
TR:A0A2J6JZP8A0A2J6JZP8_LACSA Cytochrome P450 OS=Lactuca sativa O...  248     2e-76 
TR:A0A2J6MHZ9A0A2J6MHZ9_LACSA Isoflavone 2'-hydroxylase OS=Lactuc...  248     2e-76 
TR:A0A2J6JGG4A0A2J6JGG4_LACSA Cytochrome P450 OS=Lactuca sativa O...  246     4e-76 
TR:A0A2J6M2X0A0A2J6M2X0_LACSA Uncharacterized protein OS=Lactuca ...  246     1e-75 
TR:A0A2J6KSC2A0A2J6KSC2_LACSA Cytochrome P450 OS=Lactuca sativa O...  246     2e-75 
TR:A0A2J6JZR7A0A2J6JZR7_LACSA Cytochrome P450 OS=Lactuca sativa O...  245     3e-75 
TR:A0A2J6KP66A0A2J6KP66_LACSA Cytochrome P450 OS=Lactuca sativa O...  244     5e-75 
TR:A0A2J6JXC1A0A2J6JXC1_LACSA Cytochrome P450 OS=Lactuca sativa O...  245     5e-75 
TR:A0A2J6KRX2A0A2J6KRX2_LACSA Uncharacterized protein OS=Lactuca ...  244     7e-75 
TR:A0A2J6JZP1A0A2J6JZP1_LACSA Cytochrome P450 OS=Lactuca sativa O...  243     1e-74 
TR:A0A2J6JXG9A0A2J6JXG9_LACSA Cytochrome P450 OS=Lactuca sativa O...  244     2e-74 
TR:A0A2J6KS68A0A2J6KS68_LACSA Cytochrome P450 OS=Lactuca sativa O...  243     2e-74 
TR:A0A2J6MHM1A0A2J6MHM1_LACSA Cytochrome P450 OS=Lactuca sativa O...  243     4e-74 
TR:A0A2J6LPQ4A0A2J6LPQ4_LACSA Cytochrome P450 OS=Lactuca sativa O...  241     4e-74 
TR:A0A2J6LCE3A0A2J6LCE3_LACSA Cytochrome P450 OS=Lactuca sativa O...  242     7e-74 
TR:A0A2J6JZN2A0A2J6JZN2_LACSA Cytochrome P450 OS=Lactuca sativa O...  240     1e-73 
TR:A0A2J6LBA2A0A2J6LBA2_LACSA Cytochrome P450 OS=Lactuca sativa O...  234     1e-73 
TR:A0A2J6MHI8A0A2J6MHI8_LACSA Cytochrome P450 OS=Lactuca sativa O...  241     1e-73 
TR:A0A2J6LGH6A0A2J6LGH6_LACSA Cytochrome P450 OS=Lactuca sativa O...  239     2e-73 
TR:A0A2J6K758A0A2J6K758_LACSA Cytochrome P450 OS=Lactuca sativa O...  238     2e-73 
TR:A0A2J6MHI0A0A2J6MHI0_LACSA Cytochrome P450 OS=Lactuca sativa O...  240     3e-73 
TR:A0A2J6LCV7A0A2J6LCV7_LACSA Cytochrome P450 OS=Lactuca sativa O...  240     4e-73 
TR:A0A2J6LL51A0A2J6LL51_LACSA Cytochrome P450 OS=Lactuca sativa O...  239     5e-73 
TR:A0A2J6M260A0A2J6M260_LACSA Cytochrome P450 OS=Lactuca sativa O...  238     6e-73 
TR:A0A2J6KS71A0A2J6KS71_LACSA Uncharacterized protein OS=Lactuca ...  239     7e-73 
TR:A0A2J6K714A0A2J6K714_LACSA Cytochrome P450 OS=Lactuca sativa O...  238     1e-72 
TR:A0A2J6M0Z3A0A2J6M0Z3_LACSA Cytochrome P450 OS=Lactuca sativa O...  234     2e-72 
TR:A0A2J6KUG7A0A2J6KUG7_LACSA Cytochrome P450 OS=Lactuca sativa O...  236     5e-72 
TR:A0A2J6LCI5A0A2J6LCI5_LACSA Cytochrome P450 OS=Lactuca sativa O...  235     3e-71 
TR:A0A2J6MHE7A0A2J6MHE7_LACSA Cytochrome P450 OS=Lactuca sativa O...  232     2e-70 
TR:A0A2J6JPW6A0A2J6JPW6_LACSA Cytochrome P450 OS=Lactuca sativa O...  229     2e-69 
TR:A0A2J6KWU2A0A2J6KWU2_LACSA Cytochrome P450 OS=Lactuca sativa O...  231     2e-69 
TR:A0A2J6LWC5A0A2J6LWC5_LACSA Cytochrome P450 OS=Lactuca sativa O...  225     1e-67 
TR:A0A2J6MBZ5A0A2J6MBZ5_LACSA Cytochrome P450 OS=Lactuca sativa O...  221     1e-67 
TR:A0A2J6LAJ4A0A2J6LAJ4_LACSA Cytochrome P450 OS=Lactuca sativa O...  223     2e-67 
TR:A0A2J6JNT1A0A2J6JNT1_LACSA Cytochrome P450 OS=Lactuca sativa O...  224     3e-67 
TR:A0A2J6MHH8A0A2J6MHH8_LACSA Cytochrome P450 OS=Lactuca sativa O...  222     4e-67 
TR:A0A2J6JUS1A0A2J6JUS1_LACSA Cytochrome P450 OS=Lactuca sativa O...  219     1e-66 
TR:A0A2J6KUE2A0A2J6KUE2_LACSA Cytochrome P450 OS=Lactuca sativa O...  219     9e-66 
TR:A0A2J6K3M2A0A2J6K3M2_LACSA Cytochrome P450 OS=Lactuca sativa O...  216     3e-64 
TR:A0A2J6KUJ4A0A2J6KUJ4_LACSA Uncharacterized protein OS=Lactuca ...  215     4e-64 
TR:A0A2J6L2T0A0A2J6L2T0_LACSA Uncharacterized protein OS=Lactuca ...  207     5e-64 
TR:A0A2J6L4E7A0A2J6L4E7_LACSA Cytochrome P450 OS=Lactuca sativa O...  209     6e-64 
TR:A0A2J6LCH0A0A2J6LCH0_LACSA Cytochrome P450 OS=Lactuca sativa O...  214     2e-63 
TR:A0A2J6JXH4A0A2J6JXH4_LACSA Cytochrome P450 OS=Lactuca sativa O...  213     3e-63 
TR:A0A2J6LHD8A0A2J6LHD8_LACSA Cytochrome P450 OS=Lactuca sativa O...  214     5e-63 
TR:A0A2J6LL68A0A2J6LL68_LACSA Cytochrome P450 OS=Lactuca sativa O...  212     9e-63 
TR:A0A2J6LHM2A0A2J6LHM2_LACSA Uncharacterized protein OS=Lactuca ...  208     3e-61 
TR:A0A2J6JXZ1A0A2J6JXZ1_LACSA Cytochrome P450 OS=Lactuca sativa O...  206     2e-60 
TR:A0A2J6M0D3A0A2J6M0D3_LACSA Cytochrome P450 OS=Lactuca sativa O...  202     6e-59 
TR:A0A2J6KVB2A0A2J6KVB2_LACSA Cytochrome P450 OS=Lactuca sativa O...  196     2e-58 
TR:A0A2J6MHG8A0A2J6MHG8_LACSA Cytochrome P450 OS=Lactuca sativa O...  197     6e-58 
TR:A0A2J6K4L4A0A2J6K4L4_LACSA Cinnamate 4-hydroxylase OS=Lactuca ...  199     1e-57 
TR:A0A0U1XP01A0A0U1XP01_LACSA Cinnamate-4-hydroxylase OS=Lactuca ...  197     3e-57 
TR:A0A2J6MCA7A0A2J6MCA7_LACSA Geraniol 8-hydroxylase OS=Lactuca s...  187     6e-57 
TR:A0A2J6MHQ8A0A2J6MHQ8_LACSA Cytochrome P450 OS=Lactuca sativa O...  196     7e-57 
TR:A0A2J6M371A0A2J6M371_LACSA Cytochrome P450 OS=Lactuca sativa O...  186     5e-56 
TR:A0A2J6JZP7A0A2J6JZP7_LACSA Cytochrome P450 OS=Lactuca sativa O...  192     2e-55 
TR:A0A2J6KYF6A0A2J6KYF6_LACSA Uncharacterized protein OS=Lactuca ...  186     5e-55 
TR:A0A2J6JZX9A0A2J6JZX9_LACSA Cytochrome P450 OS=Lactuca sativa O...  192     5e-55 
TR:A0A2J6KSR6A0A2J6KSR6_LACSA Cytochrome P450 OS=Lactuca sativa O...  191     2e-54 
TR:A0A2J6KW21A0A2J6KW21_LACSA Uncharacterized protein OS=Lactuca ...  187     3e-53 
TR:A0A2J6M811A0A2J6M811_LACSA Cytochrome P450 OS=Lactuca sativa O...  184     5e-53 
TR:A0A2J6L6Q8A0A2J6L6Q8_LACSA Cytochrome P450 OS=Lactuca sativa O...  185     2e-52 
TR:A0A2J6LMN7A0A2J6LMN7_LACSA Uncharacterized protein OS=Lactuca ...  175     5e-52 
TR:A0A2J6LXF6A0A2J6LXF6_LACSA Cytochrome P450 OS=Lactuca sativa O...  172     4e-51 
TR:A0A2J6JZM7A0A2J6JZM7_LACSA Cytochrome P450 OS=Lactuca sativa O...  167     5e-49 
TR:A0A2J6LCF6A0A2J6LCF6_LACSA Cytochrome P450 OS=Lactuca sativa O...  160     9e-46 
TR:A0A2J6KVF1A0A2J6KVF1_LACSA Cytochrome P450 OS=Lactuca sativa O...  167     1e-45 
TR:A0A2J6JGG8A0A2J6JGG8_LACSA Cytochrome P450 OS=Lactuca sativa O...  160     1e-45 
TR:A0A2J6KUK5A0A2J6KUK5_LACSA Cytochrome P450 OS=Lactuca sativa O...  160     1e-44 
TR:A0A2J6LCF9A0A2J6LCF9_LACSA Ent-kaurene oxidase OS=Lactuca sati...  162     4e-44 
TR:A0A2J6MEH5A0A2J6MEH5_LACSA Cytochrome P450 77A3 OS=Lactuca sat...  162     6e-44 
TR:A0A2J6LQQ4A0A2J6LQQ4_LACSA Cytochrome P450 OS=Lactuca sativa O...  162     7e-44 
TR:A0A2J6MI45A0A2J6MI45_LACSA Ent-kaurene oxidase OS=Lactuca sati...  161     7e-44 
TR:A0A2J6LYT6A0A2J6LYT6_LACSA Cytochrome P450 77A3 OS=Lactuca sat...  160     2e-43 
TR:A0A2J6LCH9A0A2J6LCH9_LACSA Ent-kaurene oxidase OS=Lactuca sati...  160     3e-43 
TR:A0A2J6LXG3A0A2J6LXG3_LACSA Uncharacterized protein OS=Lactuca ...  160     3e-43 
TR:A0A2J6M340A0A2J6M340_LACSA Cytochrome P450 OS=Lactuca sativa O...  152     3e-43 
TR:A0A2J6LXF5A0A2J6LXF5_LACSA Uncharacterized protein OS=Lactuca ...  157     3e-42 
TR:A0A2J6L1W8A0A2J6L1W8_LACSA Cytochrome P450 OS=Lactuca sativa O...  155     1e-41 
TR:A0A2J6KYW8A0A2J6KYW8_LACSA Uncharacterized protein OS=Lactuca ...  153     7e-41 
TR:A0A2J6L1X2A0A2J6L1X2_LACSA Cytochrome P450 OS=Lactuca sativa O...  152     2e-40 
TR:A0A2J6L1V4A0A2J6L1V4_LACSA Cytochrome P450 OS=Lactuca sativa O...  152     2e-40 
TR:A0A2J6KE67A0A2J6KE67_LACSA Cytochrome P450 OS=Lactuca sativa O...  142     6e-40 
TR:A0A2J6L1Y6A0A2J6L1Y6_LACSA Cytochrome P450 OS=Lactuca sativa O...  149     2e-39 
TR:A0A2J6LXR5A0A2J6LXR5_LACSA Cytochrome P450 OS=Lactuca sativa O...  148     4e-39 
TR:A0A2J6LXF8A0A2J6LXF8_LACSA Cytochrome P450 OS=Lactuca sativa O...  141     1e-38 
TR:A0A2J6KMV1A0A2J6KMV1_LACSA Uncharacterized protein OS=Lactuca ...  142     3e-37 
TR:A0A2J6JRB1A0A2J6JRB1_LACSA Cytochrome P450 OS=Lactuca sativa O...  130     2e-35 
TR:A0A2J6KN54A0A2J6KN54_LACSA Cytochrome P450 OS=Lactuca sativa O...  132     1e-33 
TR:A0A2J6KFZ5A0A2J6KFZ5_LACSA Cytochrome P450 OS=Lactuca sativa O...  127     4e-33 
TR:A0A2J6LCD2A0A2J6LCD2_LACSA Cytochrome P450 OS=Lactuca sativa O...  122     1e-32 
TR:A0A2J6JZN0A0A2J6JZN0_LACSA Cytochrome P450 OS=Lactuca sativa O...  126     3e-32 
TR:A0A2J6MFY2A0A2J6MFY2_LACSA Cytochrome P450 OS=Lactuca sativa O...  127     2e-31 
TR:A0A2J6MFT2A0A2J6MFT2_LACSA Cytochrome P450 OS=Lactuca sativa O...  118     7e-30 
TR:A0A2J6MBR2A0A2J6MBR2_LACSA Cytochrome P450 OS=Lactuca sativa O...  122     8e-30 
TR:A0A2J6L1Z0A0A2J6L1Z0_LACSA Cytochrome P450 OS=Lactuca sativa O...  118     1e-29 


>SP:D5J9U8 GAO_LACSA Germacrene A hydroxylase OS=Lactuca sativa OX=4236 
GN=GAO1 PE=1 SV=1
Length=488

 Score = 970 bits (2508),  Expect = 0.0
 Identities = 488/488 (100%), Positives = 488/488 (100%), Gaps = 0/488 (0%)

Query  1    MELSITTSIALATIVFFLYKLATRPKSTKKQLPEASRLPIIGHMHHLIGTMPHRGVMDLA  60
            MELSITTSIALATIVFFLYKLATRPKSTKKQLPEASRLPIIGHMHHLIGTMPHRGVMDLA
Sbjct  1    MELSITTSIALATIVFFLYKLATRPKSTKKQLPEASRLPIIGHMHHLIGTMPHRGVMDLA  60

Query  61   RKHGSLMHLQLGEVSTIVVSSPKWAKEILTTYDITFANRPETLTGEIIAYHNTDIVLAPY  120
            RKHGSLMHLQLGEVSTIVVSSPKWAKEILTTYDITFANRPETLTGEIIAYHNTDIVLAPY
Sbjct  61   RKHGSLMHLQLGEVSTIVVSSPKWAKEILTTYDITFANRPETLTGEIIAYHNTDIVLAPY  120

Query  121  GEYWRQLRKLCTLELLSVKKVKSFQSIREEECWNLVKEVKESGSGKPINLSESIFTMIAT  180
            GEYWRQLRKLCTLELLSVKKVKSFQSIREEECWNLVKEVKESGSGKPINLSESIFTMIAT
Sbjct  121  GEYWRQLRKLCTLELLSVKKVKSFQSIREEECWNLVKEVKESGSGKPINLSESIFTMIAT  180

Query  181  ILSRAAFGKGIKDQREFTEIVKEILRQTGGFDVADIFPSKKFLHHLSGKRARLTSIHKKL  240
            ILSRAAFGKGIKDQREFTEIVKEILRQTGGFDVADIFPSKKFLHHLSGKRARLTSIHKKL
Sbjct  181  ILSRAAFGKGIKDQREFTEIVKEILRQTGGFDVADIFPSKKFLHHLSGKRARLTSIHKKL  240

Query  241  DNLINNIVAEHHVSTSSKANETLLDVLLRLKDSAEFPLTADNVKAIILDMFGAGTDTSSA  300
            DNLINNIVAEHHVSTSSKANETLLDVLLRLKDSAEFPLTADNVKAIILDMFGAGTDTSSA
Sbjct  241  DNLINNIVAEHHVSTSSKANETLLDVLLRLKDSAEFPLTADNVKAIILDMFGAGTDTSSA  300

Query  301  TVEWAISELIRCPRAMEKVQAELRQALNGKEKIQEEDIQDLAYLNLVIRETLRLHPPLPL  360
            TVEWAISELIRCPRAMEKVQAELRQALNGKEKIQEEDIQDLAYLNLVIRETLRLHPPLPL
Sbjct  301  TVEWAISELIRCPRAMEKVQAELRQALNGKEKIQEEDIQDLAYLNLVIRETLRLHPPLPL  360

Query  361  VMPRECREPVNLAGYEIANKTKLIVNVFAINRDPEYWKDAEAFIPERFENNPNNIMGADY  420
            VMPRECREPVNLAGYEIANKTKLIVNVFAINRDPEYWKDAEAFIPERFENNPNNIMGADY
Sbjct  361  VMPRECREPVNLAGYEIANKTKLIVNVFAINRDPEYWKDAEAFIPERFENNPNNIMGADY  420

Query  421  EYLPFGAGRRMCPGAALGLANVQLPLANILYHFNWKLPNGASHDQLDMTESFGATVQRKT  480
            EYLPFGAGRRMCPGAALGLANVQLPLANILYHFNWKLPNGASHDQLDMTESFGATVQRKT
Sbjct  421  EYLPFGAGRRMCPGAALGLANVQLPLANILYHFNWKLPNGASHDQLDMTESFGATVQRKT  480

Query  481  ELLLVPSF  488
            ELLLVPSF
Sbjct  481  ELLLVPSF  488


>TR:A0A2J6KE35 A0A2J6KE35_LACSA Germacrene A hydroxylase OS=Lactuca sativa OX=4236 
GN=LSAT_8X115261 PE=3 SV=1
Length=488

 Score = 968 bits (2502),  Expect = 0.0
 Identities = 487/488 (99%), Positives = 487/488 (99%), Gaps = 0/488 (0%)

Query  1    MELSITTSIALATIVFFLYKLATRPKSTKKQLPEASRLPIIGHMHHLIGTMPHRGVMDLA  60
            MELSITTSIALATIVFFLYKLATRPKSTKKQLPEASRLPIIGHMHHLIGTMPHRGVMDLA
Sbjct  1    MELSITTSIALATIVFFLYKLATRPKSTKKQLPEASRLPIIGHMHHLIGTMPHRGVMDLA  60

Query  61   RKHGSLMHLQLGEVSTIVVSSPKWAKEILTTYDITFANRPETLTGEIIAYHNTDIVLAPY  120
            RKHGSLMHLQLGEVSTIVVSSPKWAKEILTTYDITFANRPETLTGEIIAYHNTDIVLAPY
Sbjct  61   RKHGSLMHLQLGEVSTIVVSSPKWAKEILTTYDITFANRPETLTGEIIAYHNTDIVLAPY  120

Query  121  GEYWRQLRKLCTLELLSVKKVKSFQSIREEECWNLVKEVKESGSGKPINLSESIFTMIAT  180
            GEYWRQLRKLCTLELLSVKKVKSFQSIREEECWNLVKEVKESGSGKPINLSESIF MIAT
Sbjct  121  GEYWRQLRKLCTLELLSVKKVKSFQSIREEECWNLVKEVKESGSGKPINLSESIFKMIAT  180

Query  181  ILSRAAFGKGIKDQREFTEIVKEILRQTGGFDVADIFPSKKFLHHLSGKRARLTSIHKKL  240
            ILSRAAFGKGIKDQREFTEIVKEILRQTGGFDVADIFPSKKFLHHLSGKRARLTSIHKKL
Sbjct  181  ILSRAAFGKGIKDQREFTEIVKEILRQTGGFDVADIFPSKKFLHHLSGKRARLTSIHKKL  240

Query  241  DNLINNIVAEHHVSTSSKANETLLDVLLRLKDSAEFPLTADNVKAIILDMFGAGTDTSSA  300
            DNLINNIVAEHHVSTSSKANETLLDVLLRLKDSAEFPLTADNVKAIILDMFGAGTDTSSA
Sbjct  241  DNLINNIVAEHHVSTSSKANETLLDVLLRLKDSAEFPLTADNVKAIILDMFGAGTDTSSA  300

Query  301  TVEWAISELIRCPRAMEKVQAELRQALNGKEKIQEEDIQDLAYLNLVIRETLRLHPPLPL  360
            TVEWAISELIRCPRAMEKVQAELRQALNGKEKIQEEDIQDLAYLNLVIRETLRLHPPLPL
Sbjct  301  TVEWAISELIRCPRAMEKVQAELRQALNGKEKIQEEDIQDLAYLNLVIRETLRLHPPLPL  360

Query  361  VMPRECREPVNLAGYEIANKTKLIVNVFAINRDPEYWKDAEAFIPERFENNPNNIMGADY  420
            VMPRECREPVNLAGYEIANKTKLIVNVFAINRDPEYWKDAEAFIPERFENNPNNIMGADY
Sbjct  361  VMPRECREPVNLAGYEIANKTKLIVNVFAINRDPEYWKDAEAFIPERFENNPNNIMGADY  420

Query  421  EYLPFGAGRRMCPGAALGLANVQLPLANILYHFNWKLPNGASHDQLDMTESFGATVQRKT  480
            EYLPFGAGRRMCPGAALGLANVQLPLANILYHFNWKLPNGASHDQLDMTESFGATVQRKT
Sbjct  421  EYLPFGAGRRMCPGAALGLANVQLPLANILYHFNWKLPNGASHDQLDMTESFGATVQRKT  480

Query  481  ELLLVPSF  488
            ELLLVPSF
Sbjct  481  ELLLVPSF  488


>TR:A0A2J6LRN7 A0A2J6LRN7_LACSA Uncharacterized protein OS=Lactuca sativa OX=4236 
GN=LSAT_3X65241 PE=3 SV=1
Length=497

 Score = 830 bits (2143),  Expect = 0.0
 Identities = 406/487 (83%), Positives = 446/487 (92%), Gaps = 0/487 (0%)

Query  1    MELSITTSIALATIVFFLYKLATRPKSTKKQLPEASRLPIIGHMHHLIGTMPHRGVMDLA  60
            ME S+ T++ LA I+F L+KL TRPKS K  LPE  RLPIIGHMHHLIGTMPHRGVM+LA
Sbjct  1    METSVITTLGLAAIIFILFKLVTRPKSKKNLLPEPWRLPIIGHMHHLIGTMPHRGVMELA  60

Query  61   RKHGSLMHLQLGEVSTIVVSSPKWAKEILTTYDITFANRPETLTGEIIAYHNTDIVLAPY  120
            RKHGSLMHLQLGEVSTIVVSSP+WAKE+LTTYDITFANRPETLTGEI+AYHNTDIVLAPY
Sbjct  61   RKHGSLMHLQLGEVSTIVVSSPRWAKEVLTTYDITFANRPETLTGEIVAYHNTDIVLAPY  120

Query  121  GEYWRQLRKLCTLELLSVKKVKSFQSIREEECWNLVKEVKESGSGKPINLSESIFTMIAT  180
            GEYWRQLRKLCTLELLS KKVKSFQS+REEECWNLVK ++ +G G PINLSE+IF MIAT
Sbjct  121  GEYWRQLRKLCTLELLSNKKVKSFQSLREEECWNLVKHIRSTGQGSPINLSENIFKMIAT  180

Query  181  ILSRAAFGKGIKDQREFTEIVKEILRQTGGFDVADIFPSKKFLHHLSGKRARLTSIHKKL  240
            ILSRAAFGKGIKDQ +FTE+VKEILR TGGFDVADIFPSK  LHHLSGKRA+LT+IH KL
Sbjct  181  ILSRAAFGKGIKDQMKFTELVKEILRLTGGFDVADIFPSKTLLHHLSGKRAKLTNIHNKL  240

Query  241  DNLINNIVAEHHVSTSSKANETLLDVLLRLKDSAEFPLTADNVKAIILDMFGAGTDTSSA  300
            DNLINNI+AEH  + +S + ETLLDVLLRLK+SAEFPLTADNVKA+ILDMFGAGTDTSSA
Sbjct  241  DNLINNIMAEHPGNRTSSSQETLLDVLLRLKESAEFPLTADNVKAVILDMFGAGTDTSSA  300

Query  301  TVEWAISELIRCPRAMEKVQAELRQALNGKEKIQEEDIQDLAYLNLVIRETLRLHPPLPL  360
            T+EWAISELIRCPRAMEKVQAELRQALNGKE+IQEEDIQ+L YL LVI+ETLRLHPPLPL
Sbjct  301  TIEWAISELIRCPRAMEKVQAELRQALNGKERIQEEDIQELNYLKLVIKETLRLHPPLPL  360

Query  361  VMPRECREPVNLAGYEIANKTKLIVNVFAINRDPEYWKDAEAFIPERFENNPNNIMGADY  420
            VMPRECREP  L GY+I +KTKLIVNVFAINRDPEYWKDAE F+PERFEN+   +MG++Y
Sbjct  361  VMPRECREPCVLGGYDIPSKTKLIVNVFAINRDPEYWKDAETFMPERFENSSITVMGSEY  420

Query  421  EYLPFGAGRRMCPGAALGLANVQLPLANILYHFNWKLPNGASHDQLDMTESFGATVQRKT  480
            EYLPFGAGRRMCPGAALGLANV+LPLA+ILY+FNWKLPNG +   LDMTESFGATVQRKT
Sbjct  421  EYLPFGAGRRMCPGAALGLANVELPLAHILYYFNWKLPNGKTFQDLDMTESFGATVQRKT  480

Query  481  ELLLVPS  487
            ELLLVP+
Sbjct  481  ELLLVPT  487


>TR:A0A2J6LRR7 A0A2J6LRR7_LACSA Germacrene A oxidase OS=Lactuca sativa OX=4236 
GN=LSAT_3X65300 PE=3 SV=1
Length=493

 Score = 825 bits (2130),  Expect = 0.0
 Identities = 403/487 (83%), Positives = 447/487 (92%), Gaps = 0/487 (0%)

Query  1    MELSITTSIALATIVFFLYKLATRPKSTKKQLPEASRLPIIGHMHHLIGTMPHRGVMDLA  60
            ME+S+TT++ LA I+F L+KL T PKS K  LPE  RLPIIGHMHHLIGTMPHRGVM+LA
Sbjct  1    MEISVTTTLGLAVIIFILFKLVTSPKSKKNLLPEPWRLPIIGHMHHLIGTMPHRGVMELA  60

Query  61   RKHGSLMHLQLGEVSTIVVSSPKWAKEILTTYDITFANRPETLTGEIIAYHNTDIVLAPY  120
            RKHGSLMHLQLGEVSTIVVSSP+WAKE+LTTYDITFANRPETLTGEIIAYHNTDIVLAPY
Sbjct  61   RKHGSLMHLQLGEVSTIVVSSPRWAKEVLTTYDITFANRPETLTGEIIAYHNTDIVLAPY  120

Query  121  GEYWRQLRKLCTLELLSVKKVKSFQSIREEECWNLVKEVKESGSGKPINLSESIFTMIAT  180
            GEYWRQLRKLCTLELLS KKVKSFQS+REEECWNLVK ++ +G G  INLSE+IF MIAT
Sbjct  121  GEYWRQLRKLCTLELLSNKKVKSFQSLREEECWNLVKHIRSTGQGSQINLSENIFKMIAT  180

Query  181  ILSRAAFGKGIKDQREFTEIVKEILRQTGGFDVADIFPSKKFLHHLSGKRARLTSIHKKL  240
            ILSRAAFGKGIKDQ +FTE+VKEILR TGGFDVADIFPSK  LHHLSGKRA+LT+IH KL
Sbjct  181  ILSRAAFGKGIKDQMKFTELVKEILRLTGGFDVADIFPSKTLLHHLSGKRAKLTNIHNKL  240

Query  241  DNLINNIVAEHHVSTSSKANETLLDVLLRLKDSAEFPLTADNVKAIILDMFGAGTDTSSA  300
            D+LINNI++EH  + +S + ETLLDVLLRLK+SAEFPLTADNVKA+ILDMFGAGTDTSSA
Sbjct  241  DSLINNIISEHPGNRTSSSQETLLDVLLRLKESAEFPLTADNVKAVILDMFGAGTDTSSA  300

Query  301  TVEWAISELIRCPRAMEKVQAELRQALNGKEKIQEEDIQDLAYLNLVIRETLRLHPPLPL  360
            T+EWAISELIRCPRAMEKVQAELRQALNGKE+IQEEDIQ+L YL LVI+ETLRLHPPLPL
Sbjct  301  TIEWAISELIRCPRAMEKVQAELRQALNGKERIQEEDIQELNYLKLVIKETLRLHPPLPL  360

Query  361  VMPRECREPVNLAGYEIANKTKLIVNVFAINRDPEYWKDAEAFIPERFENNPNNIMGADY  420
            VMPRECREP  L GY+I +KTKLIVNVFAINRDPEYWKDAE F+PERFEN+   +MG++Y
Sbjct  361  VMPRECREPCVLGGYDIPSKTKLIVNVFAINRDPEYWKDAETFMPERFENSSITVMGSEY  420

Query  421  EYLPFGAGRRMCPGAALGLANVQLPLANILYHFNWKLPNGASHDQLDMTESFGATVQRKT  480
            EYLPFGAGRRMCPGAALGLANV+LPLA+ILY+FNWKLP+G + + LDMTESFGATVQRKT
Sbjct  421  EYLPFGAGRRMCPGAALGLANVELPLAHILYYFNWKLPDGKAFEDLDMTESFGATVQRKT  480

Query  481  ELLLVPS  487
            ELLLVP+
Sbjct  481  ELLLVPT  487


>TR:A0A2J6KFY0 A0A2J6KFY0_LACSA Uncharacterized protein OS=Lactuca sativa OX=4236 
GN=LSAT_5X46240 PE=4 SV=1
Length=489

 Score = 699 bits (1805),  Expect = 0.0
 Identities = 333/489 (68%), Positives = 409/489 (84%), Gaps = 1/489 (0%)

Query  1    MELSITTSIALATIVFFLYKLATRPKSTKKQLP-EASRLPIIGHMHHLIGTMPHRGVMDL  59
            ME+ + TSIA+AT+VFF +K     K++K+ LP E   LPIIGHMHHLIGT+PHRG+ +L
Sbjct  1    MEMYLITSIAIATVVFFHFKFIATRKTSKRNLPPEPWGLPIIGHMHHLIGTLPHRGITNL  60

Query  60   ARKHGSLMHLQLGEVSTIVVSSPKWAKEILTTYDITFANRPETLTGEIIAYHNTDIVLAP  119
            ARK+G+ +HL+ GEVSTIVVSSPK AKE+LT YD+TFA+RP  LT EI+ YH+TDI+ +P
Sbjct  61   ARKYGTFLHLRFGEVSTIVVSSPKLAKEVLTAYDLTFADRPHNLTAEIVVYHSTDIIFSP  120

Query  120  YGEYWRQLRKLCTLELLSVKKVKSFQSIREEECWNLVKEVKESGSGKPINLSESIFTMIA  179
            YGEYWRQLR+LCT ELLSVKKVKSF+S+REEE W LV++++ SGS +PINLS  IF+ +A
Sbjct  121  YGEYWRQLRRLCTTELLSVKKVKSFRSLREEESWYLVQDIRSSGSERPINLSYIIFSRMA  180

Query  180  TILSRAAFGKGIKDQREFTEIVKEILRQTGGFDVADIFPSKKFLHHLSGKRARLTSIHKK  239
             I+SRAAFGKG+KD  EF +++K I+ + GGFDVADIFPSK F+HHLSGKR+RL  IH +
Sbjct  181  VIISRAAFGKGLKDPTEFIDLIKRIVTEMGGFDVADIFPSKAFIHHLSGKRSRLAKIHNR  240

Query  240  LDNLINNIVAEHHVSTSSKANETLLDVLLRLKDSAEFPLTADNVKAIILDMFGAGTDTSS  299
            ++N++N I+AE   + S+ ++E+LLD+LLRLKD  EFPLT DNVKA+ILD+FG G DTS+
Sbjct  241  VENVVNKILAESLSNRSNTSDESLLDILLRLKDGIEFPLTIDNVKAVILDVFGVGADTSA  300

Query  300  ATVEWAISELIRCPRAMEKVQAELRQALNGKEKIQEEDIQDLAYLNLVIRETLRLHPPLP  359
            AT+EWA+SE+IR PR +EK+Q ELRQ LNGKEKIQEEDIQDL+YLN VI+ETLRLHPP+P
Sbjct  301  ATIEWALSEVIRSPRVLEKLQTELRQVLNGKEKIQEEDIQDLSYLNQVIKETLRLHPPIP  360

Query  360  LVMPRECREPVNLAGYEIANKTKLIVNVFAINRDPEYWKDAEAFIPERFENNPNNIMGAD  419
            LVMPRE RE   LAGY+I  KTKLI+NVFAINRDPEYW D E+FIPERFENNP NI+  D
Sbjct  361  LVMPREARETCVLAGYDIPKKTKLIINVFAINRDPEYWNDPESFIPERFENNPTNILDED  420

Query  420  YEYLPFGAGRRMCPGAALGLANVQLPLANILYHFNWKLPNGASHDQLDMTESFGATVQRK  479
            YEYLPFGA RRMCPG  LGLAN++LPLANILY+FNWKLP+G  ++ LDM+E FGA V RK
Sbjct  421  YEYLPFGARRRMCPGIGLGLANIRLPLANILYNFNWKLPDGEKNEDLDMSECFGAAVHRK  480

Query  480  TELLLVPSF  488
              L+LVPSF
Sbjct  481  YGLILVPSF  489


>TR:A0A2J6KE62 A0A2J6KE62_LACSA Uncharacterized protein OS=Lactuca sativa OX=4236 
GN=LSAT_8X131921 PE=3 SV=1
Length=488

 Score = 692 bits (1787),  Expect = 0.0
 Identities = 329/488 (67%), Positives = 400/488 (82%), Gaps = 0/488 (0%)

Query  1    MELSITTSIALATIVFFLYKLATRPKSTKKQLPEASRLPIIGHMHHLIGTMPHRGVMDLA  60
            ME+   T I LAT V FL+   TR  S +  LPE  RLPIIGHMHHLIGT+PHRG+ +LA
Sbjct  1    MEVYFVTFILLATTVIFLFTFTTRKASKRNHLPEPWRLPIIGHMHHLIGTLPHRGITNLA  60

Query  61   RKHGSLMHLQLGEVSTIVVSSPKWAKEILTTYDITFANRPETLTGEIIAYHNTDIVLAPY  120
            +KHG+ +HLQ GEVSTIVVSSPK AKE+L+TYD+TFA+RP  +T E++ YH+TDI+ +PY
Sbjct  61   KKHGTFLHLQFGEVSTIVVSSPKLAKEVLSTYDLTFADRPHNITAEVVVYHSTDIIFSPY  120

Query  121  GEYWRQLRKLCTLELLSVKKVKSFQSIREEECWNLVKEVKESGSGKPINLSESIFTMIAT  180
             +YWRQLRKLCT ELLS KKVKSFQS+REEE WNLV++++ S SG+PINLS  +F+ +A 
Sbjct  121  DDYWRQLRKLCTKELLSPKKVKSFQSLREEESWNLVQDIRSSMSGRPINLSHIVFSRVAL  180

Query  181  ILSRAAFGKGIKDQREFTEIVKEILRQTGGFDVADIFPSKKFLHHLSGKRARLTSIHKKL  240
            I+S AAFGKG+ D  EFT+++K+I  + GGFDVADIFPS+K + +LSGK+ARL  +H  +
Sbjct  181  IVSSAAFGKGVNDPTEFTDLIKKISMEMGGFDVADIFPSRKIIRNLSGKKARLAKLHNAV  240

Query  241  DNLINNIVAEHHVSTSSKANETLLDVLLRLKDSAEFPLTADNVKAIILDMFGAGTDTSSA  300
            +N++N I AE   + S+ + E+LLDVLLRLKD  EFPLT DN+KAIILD+FGAG D+S+A
Sbjct  241  ENVVNKIFAETQSNQSNTSEESLLDVLLRLKDGIEFPLTLDNIKAIILDVFGAGADSSAA  300

Query  301  TVEWAISELIRCPRAMEKVQAELRQALNGKEKIQEEDIQDLAYLNLVIRETLRLHPPLPL  360
            TVEWA+SELIR PR MEK+Q ELRQ LNGKE+I EEDIQDL++LN VI+ETLRLHPP PL
Sbjct  301  TVEWALSELIRSPRVMEKLQTELRQVLNGKERILEEDIQDLSFLNQVIKETLRLHPPGPL  360

Query  361  VMPRECREPVNLAGYEIANKTKLIVNVFAINRDPEYWKDAEAFIPERFENNPNNIMGADY  420
             MPRE REP  LAGY I  +TKLI+N FAINRDPEYW D E+FIPERFENNP NI+G DY
Sbjct  361  CMPRESREPCVLAGYHIPKRTKLIINAFAINRDPEYWNDPESFIPERFENNPANIVGEDY  420

Query  421  EYLPFGAGRRMCPGAALGLANVQLPLANILYHFNWKLPNGASHDQLDMTESFGATVQRKT  480
            EYLPFGAGRRMCPG  LGLANV+LPLANI+YHFNWK PNG  ++ LDM+E FGA VQRK+
Sbjct  421  EYLPFGAGRRMCPGIGLGLANVRLPLANIVYHFNWKRPNGEKNEALDMSECFGAVVQRKS  480

Query  481  ELLLVPSF  488
            +L+LVPSF
Sbjct  481  DLVLVPSF  488


>TR:A0A2J6LFV8 A0A2J6LFV8_LACSA Uncharacterized protein OS=Lactuca sativa OX=4236 
GN=LSAT_3X61420 PE=3 SV=1
Length=493

 Score = 636 bits (1641),  Expect = 0.0
 Identities = 304/486 (63%), Positives = 390/486 (80%), Gaps = 2/486 (0%)

Query  1    MELSITTSIALATIVFFLYKLATRPKSTKKQLPEASRLPIIGHMHHLIGTMPHRGVMDLA  60
            M++S+TT ++ A  +F + KL +  KS +   PE  RLPIIGHMHHLIG++PH G+ DLA
Sbjct  1    MDVSLTTFLSFALFLFLIRKLFSPSKSKQNLPPEPWRLPIIGHMHHLIGSLPHHGLRDLA  60

Query  61   RKHGSLMHLQLGEVSTIVVSSPKWAKEILTTYDITFANRPETLTGEIIAYHNTDIVLAPY  120
            RK+G LMHLQLGE+STI++S P+WAKE+LTT+DI FA+RP  LT EI+AY NTD+V +PY
Sbjct  61   RKYGPLMHLQLGELSTIIISDPRWAKEVLTTHDIAFADRPVVLTTEIVAYQNTDVVWSPY  120

Query  121  GEYWRQLRKLCTLELLSVKKVKSFQSIREEECWNLVKEVKESGSGKPINLSESIFTMIAT  180
            G+YWRQLRKL TLEL+SVKKVKSF  IRE+EC+NLVK +++S +G P+NLS+ IF  IA 
Sbjct  121  GDYWRQLRKLMTLELMSVKKVKSFHHIREDECYNLVKTLRQS-AGSPVNLSQMIFDTIAR  179

Query  181  ILSRAAFGKGIKDQREFTEIVKEILRQTGGFDVADIFPSKKFLHHLSGKRARLTSIHKKL  240
            I+ R +FGKG KDQ EF +IVKE+   TGGFDVAD+FPSKK +H L+GKR +L SIHK+L
Sbjct  180  IVCRTSFGKGCKDQEEFIDIVKELFHLTGGFDVADVFPSKKIIHTLTGKRQKLESIHKRL  239

Query  241  DNLINNIVAEHHVS-TSSKANETLLDVLLRLKDSAEFPLTADNVKAIILDMFGAGTDTSS  299
            D ++++++ +H      S   E+LLDVLLRL+ S EF LT  NVKA+ LDMFG GTDTSS
Sbjct  240  DKILSDVITQHPGQHKESNEVESLLDVLLRLQASGEFKLTTKNVKAVTLDMFGGGTDTSS  299

Query  300  ATVEWAISELIRCPRAMEKVQAELRQALNGKEKIQEEDIQDLAYLNLVIRETLRLHPPLP  359
            AT+EWA+SELIR PR ++K QAELR+AL GKE+ +E DIQDL YL LV+RETLR+H PLP
Sbjct  300  ATLEWAVSELIRNPRVLKKAQAELREALKGKERFEEADIQDLDYLKLVVRETLRMHLPLP  359

Query  360  LVMPRECREPVNLAGYEIANKTKLIVNVFAINRDPEYWKDAEAFIPERFENNPNNIMGAD  419
            L+ PRECRE   L GY+I   TKL+VN +AINRDP+YW + ++F+PERF +NP N++G++
Sbjct  360  LLFPRECREACKLGGYDIPVGTKLMVNGWAINRDPQYWANPDSFVPERFRDNPTNVLGSE  419

Query  420  YEYLPFGAGRRMCPGAALGLANVQLPLANILYHFNWKLPNGASHDQLDMTESFGATVQRK  479
            +EYLPFGAGRRMCP A LG+ANV++PLA++LY+F+W+LPNGA  D LDM E FGA+VQRK
Sbjct  420  FEYLPFGAGRRMCPAAVLGIANVEVPLAHMLYYFDWELPNGAKGDDLDMVELFGASVQRK  479

Query  480  TELLLV  485
             EL +V
Sbjct  480  NELYVV  485


>TR:A0A2J6MEN9 A0A2J6MEN9_LACSA Cytochrome P450 OS=Lactuca sativa OX=4236 GN=LSAT_1X123721 
PE=3 SV=1
Length=503

 Score = 544 bits (1401),  Expect = 0.0
 Identities = 272/498 (55%), Positives = 365/498 (73%), Gaps = 11/498 (2%)

Query  1    MELSITTSIA--LATIVFFLYKLATRPKS---TKKQLPEASRLPIIGHMHHLIGTMPHRG  55
            MEL I+ S+   +A+I F  +K      S   T K  P+  +LP+IGHMHHL G +PHR 
Sbjct  1    MELQISFSLLFFVASIFFLFFKSHRSSNSLNTTTKLPPQPWKLPLIGHMHHLTGALPHRA  60

Query  56   VMDLARKHGSLMHLQLGEVSTIVVSSPKWAKEILTTYDITFANRPETLTGEIIAYHNTDI  115
            + +LA K G +  LQLGEVS +V+SS   AKE++ T+D++FA+RP+ L+ EI+AY+  DI
Sbjct  61   LANLAEKLGPVFRLQLGEVSAVVISSSHLAKEVMKTHDLSFADRPKLLSAEIVAYNYKDI  120

Query  116  VLAPYGEYWRQLRKLCTLELLSVKKVKSFQSIREEECWNLVKEVKES-GSGKPINLSESI  174
              APYGEYWRQ+RK+CTLELLSVKKV+SF+SIRE+E WNL++ +  +  + K INLSE  
Sbjct  121  AFAPYGEYWRQIRKICTLELLSVKKVQSFRSIREQESWNLIESMAMAMQTSKIINLSEKT  180

Query  175  FTMIATILSRAAFGKGIKDQREFTEIVKEILRQTGGFDVADIFPSKKFLHHLSGKRARLT  234
            FT++ +I+ R A G    DQ   T +++E++  +GGFDVAD+FPS K LH +SG R++L 
Sbjct  181  FTLLNSIIYRVAVGSRCNDQETLTALLEEVIVLSGGFDVADVFPSVKVLHVVSGVRSKLV  240

Query  235  SIHKKLDNLINNIVAEHHVSTSSKA---NETLLDVLLRLKDSA--EFPLTADNVKAIILD  289
             +H K+D +++NIVAEH           NE L+DVLLRLKD    +FPLT+DNVKA+ILD
Sbjct  241  KLHMKIDQILDNIVAEHQERRKGGHIIDNEDLVDVLLRLKDDGGLQFPLTSDNVKAVILD  300

Query  290  MFGAGTDTSSATVEWAISELIRCPRAMEKVQAELRQALNGKEKIQEEDIQDLAYLNLVIR  349
            MF  GT TS+ T++WA+SEL++ P+ M+KVQ ELR  L GK KI E DIQ+L YL LVI+
Sbjct  301  MFAGGTHTSAVTIQWAMSELMKNPQVMKKVQTELRHVLKGKNKICESDIQELNYLKLVIK  360

Query  350  ETLRLHPPLPLVMPRECREPVNLAGYEIANKTKLIVNVFAINRDPEYWKDAEAFIPERFE  409
            ETLRLHPPLPL++PRE R    + GY I   TK+++NV+ I  DP+YW D ++FIPERF 
Sbjct  361  ETLRLHPPLPLLLPRESRVECEIGGYHIPANTKVMINVWKIGCDPDYWIDPKSFIPERFS  420

Query  410  NNPNNIMGADYEYLPFGAGRRMCPGAALGLANVQLPLANILYHFNWKLPNGASHDQLDMT  469
            + P N+ G D+E+LPFGAGRRMCPG  LGL NV+LPLA +L+HFNW+LP+G + + LDM+
Sbjct  421  DIPINMSGTDFEFLPFGAGRRMCPGMNLGLINVELPLAMLLHHFNWELPDGTTSEDLDMS  480

Query  470  ESFGATVQRKTELLLVPS  487
            E+FGA+++RK ELLLVPS
Sbjct  481  ETFGASLKRKHELLLVPS  498


>TR:A0A2J6JPF5 A0A2J6JPF5_LACSA Cytochrome P450 OS=Lactuca sativa OX=4236 GN=LSAT_7X82500 
PE=3 SV=1
Length=506

 Score = 501 bits (1289),  Expect = 7e-175
 Identities = 253/489 (52%), Positives = 346/489 (71%), Gaps = 13/489 (3%)

Query  9    IALATIVFFLYKLATRPKSTK---KQLPEASRLPIIGHMHHLIGT-MPHRGVMDLARKHG  64
            I  +  +F L+KL  R  S K   K  P   +LP IG+M  ++ + +PH  + +LA+KHG
Sbjct  8    IVTSFFLFILFKLIKRSSSGKVDTKLPPGPWKLPFIGNMLSMVSSQLPHHVLRNLAKKHG  67

Query  65   SLMHLQLGEVSTIVVSSPKWAKEILTTYDITFANRPETLTGEIIAYHNTDIVLAPYGEYW  124
             LMHLQLGE+S +VVSS + AKEIL  +D+ FA+RPE L  + + Y+++DI  +PYG +W
Sbjct  68   PLMHLQLGEISALVVSSRQMAKEILVKHDLYFASRPELLVSKTVLYNSSDIAFSPYGNHW  127

Query  125  RQLRKLCTLELLSVKKVKSFQSIREEECWNLVKEVKESGSGKPINLSESIFTMIATILSR  184
            RQ+RK+C LELL+ KKV+SF SIREEE   LV  +  S +G P++LS+  FT + T+ SR
Sbjct  128  RQMRKICALELLTAKKVQSFSSIREEEVGALVNSILSS-AGSPVDLSKHFFTFMNTVTSR  186

Query  185  AAFGKGIKDQREFTEIVKEILRQTGGFDVADIFPSKKFLHHLSGKRARLTSIHKKLDNLI  244
            AAFG+  KDQ    E ++E+    GGFD+AD+FPS KFLH ++   ++L ++H+ LD  +
Sbjct  187  AAFGRIYKDQDLLIESLQELSVLAGGFDMADLFPSYKFLHAVTSMGSKLKTLHRNLDMTL  246

Query  245  NNIVAEHHVSTSSKA------NETLLDVLLRLKDSAE--FPLTADNVKAIILDMFGAGTD  296
            N I+ +H  S  +        NE   D+L RLK++ E  FP T D++KA+++D+F AGTD
Sbjct  247  NRILVDHKNSEHTNGCKTGTDNEDFHDILFRLKNNGELEFPFTTDHIKALVVDVFSAGTD  306

Query  297  TSSATVEWAISELIRCPRAMEKVQAELRQALNGKEKIQEEDIQDLAYLNLVIRETLRLHP  356
            TSS T+EW +SEL+R PR M+KVQ E+R  LNGK+++ E DIQ+L YL LVI+ET+RLHP
Sbjct  307  TSSTTMEWIMSELVRNPRVMKKVQTEVRAELNGKKEVHEADIQELKYLKLVIKETMRLHP  366

Query  357  PLPLVMPRECREPVNLAGYEIANKTKLIVNVFAINRDPEYWKDAEAFIPERFENNPNNIM  416
             LPL++PRECRE   + GY I  KTK+IVN +A+ RDPEYW DAE F+PERFE+N  +  
Sbjct  367  SLPLLLPRECRERCEIDGYVIPLKTKVIVNAWALARDPEYWHDAECFLPERFEDNYYDFK  426

Query  417  GADYEYLPFGAGRRMCPGAALGLANVQLPLANILYHFNWKLPNGASHDQLDMTESFGATV  476
            G++ EYLPFGAGRR+CPG   G+ANV+L LA++LYHFNWKLP+G +   LDM E FGA+V
Sbjct  427  GSNMEYLPFGAGRRICPGILFGVANVELLLASLLYHFNWKLPDGMNIRDLDMKEKFGASV  486

Query  477  QRKTELLLV  485
             RKT L L+
Sbjct  487  GRKTSLQLI  495


>TR:A0A2J6JPF1 A0A2J6JPF1_LACSA Uncharacterized protein OS=Lactuca sativa OX=4236 
GN=LSAT_7X82580 PE=3 SV=1
Length=506

 Score = 491 bits (1263),  Expect = 6e-171
 Identities = 251/496 (51%), Positives = 348/496 (70%), Gaps = 14/496 (3%)

Query  3    LSITTSIALATI-VFFLYKLATRPKSTK--KQLPEAS-RLPIIGHMHHLIGT-MPHRGVM  57
            +S++ S+ +  + +F L KL  R  S K   +LP    +LP IG+M  +I + +PH+ + 
Sbjct  1    MSLSMSVVVTFLFLFILVKLFKRYSSGKVGSKLPSGPWKLPFIGNMLSMISSQLPHQVLR  60

Query  58   DLARKHGSLMHLQLGEVSTIVVSSPKWAKEILTTYDITFANRPETLTGEIIAYHNTDIVL  117
            +LARKHG LMHLQLGE+S +VVSSP+ AKEIL  +D++FA+RPE    + + Y+++DI  
Sbjct  61   NLARKHGPLMHLQLGEISYLVVSSPQIAKEILVKHDLSFASRPELQVSKTVLYNSSDIAF  120

Query  118  APYGEYWRQLRKLCTLELLSVKKVKSFQSIREEECWNLVKEVKESGSGKPINLSESIFTM  177
            +PYG +WRQ+RK+C  ELL+ KKV+SF SIREEE   L+  +  S +G P++LS+  FT 
Sbjct  121  SPYGNHWRQMRKICASELLTAKKVQSFSSIREEEVGALMNSILSS-AGSPVDLSKHFFTF  179

Query  178  IATILSRAAFGKGIKDQREFTEIVKEILRQTGGFDVADIFPSKKFLHHLSGKRARLTSIH  237
            + T+ SRAAFG+  KDQ    E V+E+    G FD+ D+FPS KFLH  +   ++L ++H
Sbjct  180  MNTVTSRAAFGRIYKDQDLLIECVQELAVLAGAFDIVDLFPSYKFLHVFTSIGSKLKTLH  239

Query  238  KKLDNLINNIVAEHHVSTSSKA------NETLLDVLLRLKDSAE--FPLTADNVKAIILD  289
            + LD  +N I+ +H  S  +        +E  LD+L RLK+  E  FP T D++KA+++D
Sbjct  240  RNLDMTLNRILDDHKNSEDTDGCKTGMEDEDFLDILFRLKNCGELEFPFTTDHIKALVVD  299

Query  290  MFGAGTDTSSATVEWAISELIRCPRAMEKVQAELRQALNGKEKIQEEDIQDLAYLNLVIR  349
            +F AGT+TSS T+EW +SEL+R PR M+K Q E+R  LNGK+++ E DIQ+L YL LVI+
Sbjct  300  VFSAGTETSSTTMEWVMSELVRNPRVMKKAQNEVRAVLNGKKEVHEADIQELKYLKLVIK  359

Query  350  ETLRLHPPLPLVMPRECREPVNLAGYEIANKTKLIVNVFAINRDPEYWKDAEAFIPERFE  409
            ET+RLHP LPL++PRECRE   + GY I  KTK+IVN +A+ RDPEYW DAE F+PERFE
Sbjct  360  ETMRLHPSLPLLLPRECRESCEIDGYVIPLKTKVIVNAWALARDPEYWHDAECFLPERFE  419

Query  410  NNPNNIMGADYEYLPFGAGRRMCPGAALGLANVQLPLANILYHFNWKLPNGASHDQLDMT  469
            +N  +  G+  EYLPFGAGRR+CPG   G+ANV+L LA++LYHFNWKLP+G +   LDM 
Sbjct  420  DNCYDFKGSKMEYLPFGAGRRICPGILFGVANVELLLASLLYHFNWKLPDGMNIRDLDMK  479

Query  470  ESFGATVQRKTELLLV  485
            E FGA+V RKT L L+
Sbjct  480  EKFGASVGRKTSLQLI  495


>TR:A0A2J6JVX5 A0A2J6JVX5_LACSA Cytochrome P450 OS=Lactuca sativa OX=4236 GN=LSAT_7X74501 
PE=3 SV=1
Length=507

 Score = 490 bits (1262),  Expect = 9e-171
 Identities = 245/494 (50%), Positives = 351/494 (71%), Gaps = 14/494 (3%)

Query  5    ITTSIALATIVFFLYKLATRPKSTK---KQLPEASRLPIIGHMHHLIGT-MPHRGVMDLA  60
            + T IA   ++F L  L ++  S K   K  P   +LP IG+M  +  + +PH  + +LA
Sbjct  4    LITLIATFFLMFILVMLVSKCSSGKLNSKLPPGPHKLPFIGNMLSMFSSELPHHVLRNLA  63

Query  61   RKHGSLMHLQLGEVSTIVVSSPKWAKEILTTYDITFANRPETLTGEIIAYHNTDIVLAPY  120
            RKHG LMHLQLGE+S +VVSS + AKEIL  +D+ FA+RPE L  + + Y++ DI  +PY
Sbjct  64   RKHGPLMHLQLGEISALVVSSREMAKEILVKHDLAFASRPELLVSKTVMYNSQDIGFSPY  123

Query  121  GEYWRQLRKLCTLELLSVKKVKSFQSIREEECWNLVKEVKESGSGKPINLSESIFTMIAT  180
            G +WRQ+RK+C LELLS KKV+SF SIREEE   L+K +  S +G PINLS+  FT++ T
Sbjct  124  GNHWRQMRKICALELLSAKKVQSFSSIREEEAGALMKLILSS-AGSPINLSKHFFTLMNT  182

Query  181  ILSRAAFGKGIKDQREFTEIVKEILRQTGGFDVADIFPSKKFLHHLSGKRARLTSIHKKL  240
            + SRAAFG+   +Q    ++V+E+    GGFD+AD+FPS KFLH  +   +RL ++H+ L
Sbjct  183  VTSRAAFGRIYNEQDLLIDMVQELAVLAGGFDMADLFPSYKFLHVFTSMGSRLKTLHRNL  242

Query  241  DNLINNIVAEHHVST-------SSKANETLLDVLLRLKDSA--EFPLTADNVKAIILDMF  291
            D  +N+I+ +H+ S+       ++  +E  LD+L RLK+S   EFP T D++KA++LD+F
Sbjct  243  DMTLNSILDQHNKSSEHTEGSETAMDDEDFLDILFRLKNSGDLEFPFTHDHIKALVLDVF  302

Query  292  GAGTDTSSATVEWAISELIRCPRAMEKVQAELRQALNGKEKIQEEDIQDLAYLNLVIRET  351
             AGTDT+S  +EW +SEL+R P+ ++K Q E+R+ L GK+++ E DIQ L YL LVI+E+
Sbjct  303  SAGTDTASTNLEWLMSELVRNPKVLKKAQTEVREVLRGKKEVHEADIQGLNYLKLVIKES  362

Query  352  LRLHPPLPLVMPRECREPVNLAGYEIANKTKLIVNVFAINRDPEYWKDAEAFIPERFENN  411
            +RLHP LPL++PRECRE   + GY I  KTK+I+N +A+ RDPEYW DAE+F+PERFE++
Sbjct  363  MRLHPSLPLLLPRECRESCEIEGYAIPVKTKVIINAWALARDPEYWHDAESFLPERFEDS  422

Query  412  PNNIMGADYEYLPFGAGRRMCPGAALGLANVQLPLANILYHFNWKLPNGASHDQLDMTES  471
              +  G++ EYLPFGAGRR+CPG   G+ANV+L LA++LYHFNW+LP+G +   LDM E+
Sbjct  423  SYDFKGSNMEYLPFGAGRRICPGILFGVANVELVLASLLYHFNWELPHGMNTADLDMRET  482

Query  472  FGATVQRKTELLLV  485
            FG++++RK  L L+
Sbjct  483  FGSSIRRKMSLQLI  496


>TR:A0A2J6JPD3 A0A2J6JPD3_LACSA Cytochrome P450 OS=Lactuca sativa OX=4236 GN=LSAT_7X82120 
PE=3 SV=1
Length=507

 Score = 488 bits (1256),  Expect = 7e-170
 Identities = 246/493 (50%), Positives = 343/493 (70%), Gaps = 11/493 (2%)

Query  3    LSITTSIALATIVFFLYKLATRPKSTKKQLPEASRLPIIGHMHHLIGT-MPHRGVMDLAR  61
            +SI  +     I+  L+K  +  K   K  P   +LP IG+M  +I + +PH+ + +LAR
Sbjct  5    MSILVTFFFLFILVKLFKRYSSGKVGSKLPPGPWKLPFIGNMLSMISSELPHQVLRNLAR  64

Query  62   KHGSLMHLQLGEVSTIVVSSPKWAKEILTTYDITFANRPETLTGEIIAYHNTDIVLAPYG  121
            KHG LMHLQLGE+  +VVSSP+ AKEIL   D++FA+RPE L  +I+ Y+++D+  + YG
Sbjct  65   KHGPLMHLQLGEIPYLVVSSPQIAKEILVKQDLSFASRPELLVSKIVFYNSSDVAFSSYG  124

Query  122  EYWRQLRKLCTLELLSVKKVKSFQSIREEECWNLVKEVKESGSGKPINLSESIFTMIATI  181
             +WRQ+RK+C +ELL+ KKV+SF SIREEE   L+  +  S +G P++LS+  FT + T+
Sbjct  125  THWRQMRKICAMELLTAKKVQSFSSIREEEVGALMNHILSS-AGSPVDLSKHFFTFMNTV  183

Query  182  LSRAAFGKGIKDQREFTEIVKEILRQTGGFDVADIFPSKKFLHHLSGKRARLTSIHKKLD  241
             SRAAFG+  K+Q    E V+E+    G FD+ D+FPS KFLH  +   ++L ++H+ LD
Sbjct  184  TSRAAFGRIYKEQDLLIECVQELAVLAGAFDIVDLFPSYKFLHVFTSIGSKLKTLHRNLD  243

Query  242  NLINNIVAEHHVST-------SSKANETLLDVLLRLKDSAE--FPLTADNVKAIILDMFG  292
              +N I+ +H           +   +E  LD+L RLK+S E  FP T D++KA+++D+F 
Sbjct  244  MTLNRILDDHKKKPEDTDGCKTGTEDEDFLDILFRLKNSGELEFPFTTDHIKALVVDVFS  303

Query  293  AGTDTSSATVEWAISELIRCPRAMEKVQAELRQALNGKEKIQEEDIQDLAYLNLVIRETL  352
            AGT+TSS T+EW +SEL+R PR M+K Q E+R  LNGK+++ E DIQ+L YL LVI+ET+
Sbjct  304  AGTETSSTTMEWVMSELVRNPRVMKKAQNEVRAVLNGKKEVHEADIQELKYLKLVIKETM  363

Query  353  RLHPPLPLVMPRECREPVNLAGYEIANKTKLIVNVFAINRDPEYWKDAEAFIPERFENNP  412
            RLHP LPL++PRECRE   + GY I  KTK+IVN +A+ RDPEYW DAE F+PERFE+N 
Sbjct  364  RLHPSLPLLLPRECRESCEIDGYVIPLKTKVIVNAWALARDPEYWHDAECFLPERFEDNY  423

Query  413  NNIMGADYEYLPFGAGRRMCPGAALGLANVQLPLANILYHFNWKLPNGASHDQLDMTESF  472
             +  G++ EYLPFGAGRR+CPG   G+ANV+L LA++LYHFNWKLP+G +   LDM E F
Sbjct  424  YDFKGSNMEYLPFGAGRRICPGILFGVANVELLLASLLYHFNWKLPDGMNIRDLDMKEKF  483

Query  473  GATVQRKTELLLV  485
            GA+V RKT L L+
Sbjct  484  GASVGRKTSLQLI  496


>SP:F8S1I0 C7BL2_LACSA Costunolide synthase OS=Lactuca sativa OX=4236 GN=CYP71BL2 
PE=1 SV=1
Length=490

 Score = 483 bits (1244),  Expect = 3e-168
 Identities = 240/489 (49%), Positives = 344/489 (70%), Gaps = 6/489 (1%)

Query  1    MELSITTSIALATIVFFLYKLATRPKSTKKQLPEASRLPIIGHMHHLIGTMPHRGVMDLA  60
            ME     S+A+A+ + F +  A  PK++K   P   +LPIIG++H L    PHR + +LA
Sbjct  1    MEPLTIVSLAVASFLLFAF-WALSPKTSKNLPPGPPKLPIIGNIHQLKSPTPHRVLRNLA  59

Query  61   RKHGSLMHLQLGEVSTIVVSSPKWAKEILTTYDITFANRPETLTGEIIAYHNTDIVLAPY  120
            +K+G +MHLQLG+VST+VVS+P+ A+EI+ T DI+FA+RP T T +I  Y   DI  APY
Sbjct  60   KKYGPIMHLQLGQVSTVVVSTPRLAREIMKTNDISFADRPTTTTSQIFFYKAQDIGWAPY  119

Query  121  GEYWRQLRKLCTLELLSVKKVKSFQSIREEECWNLVKEVKESGSGKPINLSESIFTMIAT  180
            GEYWRQ++K+CTLELLS KKV+SF SIREEE   + K V ES +G P+N +E    M+  
Sbjct  120  GEYWRQMKKICTLELLSAKKVRSFSSIREEELRRISK-VLESKAGTPVNFTEMTVEMVNN  178

Query  181  ILSRAAFGKGIKDQREFTEIVKEILRQTGGFDVADIFPSKKFLHHLSGKRARLTSIHKKL  240
            ++ +A  G   KDQ    E++ ++L+    F++A  +P  +FL+ + GK+A+   + K+L
Sbjct  179  VICKATLGDSCKDQATLIEVLYDVLKTLSAFNLASYYPGLQFLNVILGKKAKWLKMQKQL  238

Query  241  DNLINNIVAEHHVSTSSKAN-ETLLDVLLRLKDSA--EFPLTADNVKAIILDMFGAGTDT  297
            D+++ +++ EH     +K++ E L+DVLLR+KD+   +F +T ++VKA++LDM  AGTDT
Sbjct  239  DDILEDVLKEHRSKGRNKSDQEDLVDVLLRVKDTGGLDFTVTDEHVKAVVLDMLTAGTDT  298

Query  298  SSATVEWAISELIRCPRAMEKVQAELRQALNGKEKIQEEDIQDLAYLNLVIRETLRLHPP  357
            SSAT+EWA++EL+R P  M++ Q E+R  + G + I E D+Q L YL L+++ETLRLH P
Sbjct  299  SSATLEWAMTELMRNPHMMKRAQEEVRSVVKG-DTITETDLQSLHYLKLIVKETLRLHAP  357

Query  358  LPLVMPRECREPVNLAGYEIANKTKLIVNVFAINRDPEYWKDAEAFIPERFENNPNNIMG  417
             PL++PRECR+  N+ GY+I  KTK++VN +A   DP+ WKDAE+FIPERFEN P N MG
Sbjct  358  TPLLVPRECRQACNVDGYDIPAKTKILVNAWACGTDPDSWKDAESFIPERFENCPINYMG  417

Query  418  ADYEYLPFGAGRRMCPGAALGLANVQLPLANILYHFNWKLPNGASHDQLDMTESFGATVQ  477
            AD+E++PFGAGRR+CPG   GL+ V+ PLAN LYHF+WKLPNG    +LD+TE  G +  
Sbjct  418  ADFEFIPFGAGRRICPGLTFGLSMVEYPLANFLYHFDWKLPNGLKPHELDITEITGISTS  477

Query  478  RKTELLLVP  486
             K +L +VP
Sbjct  478  LKHQLKIVP  486


>TR:A0A2J6MAR6 A0A2J6MAR6_LACSA Uncharacterized protein OS=Lactuca sativa OX=4236 
GN=LSAT_7X33721 PE=3 SV=1
Length=490

 Score = 483 bits (1244),  Expect = 3e-168
 Identities = 240/489 (49%), Positives = 344/489 (70%), Gaps = 6/489 (1%)

Query  1    MELSITTSIALATIVFFLYKLATRPKSTKKQLPEASRLPIIGHMHHLIGTMPHRGVMDLA  60
            ME     S+A+A+ + F +  A  PK++K   P   +LPIIG++H L    PHR + +LA
Sbjct  1    MEPLTIVSLAVASFLLFAF-WALSPKTSKNLPPGPPKLPIIGNIHQLKSPTPHRVLRNLA  59

Query  61   RKHGSLMHLQLGEVSTIVVSSPKWAKEILTTYDITFANRPETLTGEIIAYHNTDIVLAPY  120
            +K+G +MHLQLG+VST+VVS+P+ A+EI+ T DI+FA+RP T T +I  Y   DI  APY
Sbjct  60   KKYGPIMHLQLGQVSTVVVSTPRLAREIMKTNDISFADRPTTTTSQIFFYKAQDIGWAPY  119

Query  121  GEYWRQLRKLCTLELLSVKKVKSFQSIREEECWNLVKEVKESGSGKPINLSESIFTMIAT  180
            GEYWRQ++K+CTLELLS KKV+SF SIREEE   + K V ES +G P+N +E    M+  
Sbjct  120  GEYWRQMKKICTLELLSAKKVRSFSSIREEELRRISK-VLESKAGTPVNFTEMTVEMVNN  178

Query  181  ILSRAAFGKGIKDQREFTEIVKEILRQTGGFDVADIFPSKKFLHHLSGKRARLTSIHKKL  240
            ++ +A  G   KDQ    E++ ++L+    F++A  +P  +FL+ + GK+A+   + K+L
Sbjct  179  VICKATLGDSCKDQATLIEVLYDVLKTLSAFNLASYYPGLQFLNVILGKKAKWLKMQKQL  238

Query  241  DNLINNIVAEHHVSTSSKAN-ETLLDVLLRLKDSA--EFPLTADNVKAIILDMFGAGTDT  297
            D+++ +++ EH     +K++ E L+DVLLR+KD+   +F +T ++VKA++LDM  AGTDT
Sbjct  239  DDILEDVLKEHRSKGRNKSDQEDLVDVLLRVKDTGGLDFTVTDEHVKAVVLDMLTAGTDT  298

Query  298  SSATVEWAISELIRCPRAMEKVQAELRQALNGKEKIQEEDIQDLAYLNLVIRETLRLHPP  357
            SSAT+EWA++EL+R P  M++ Q E+R  + G + I E D+Q L YL L+++ETLRLH P
Sbjct  299  SSATLEWAMTELMRNPHMMKRAQEEVRSVVKG-DTITETDLQSLHYLKLIVKETLRLHAP  357

Query  358  LPLVMPRECREPVNLAGYEIANKTKLIVNVFAINRDPEYWKDAEAFIPERFENNPNNIMG  417
             PL++PRECR+  N+ GY+I  KTK++VN +A   DP+ WKDAE+FIPERFEN P N MG
Sbjct  358  TPLLVPRECRQACNVDGYDIPAKTKILVNAWACGTDPDSWKDAESFIPERFENCPINYMG  417

Query  418  ADYEYLPFGAGRRMCPGAALGLANVQLPLANILYHFNWKLPNGASHDQLDMTESFGATVQ  477
            AD+E++PFGAGRR+CPG   GL+ V+ PLAN LYHF+WKLPNG    +LD+TE  G +  
Sbjct  418  ADFEFIPFGAGRRICPGLTFGLSMVEYPLANFLYHFDWKLPNGLKPHELDITEITGISTS  477

Query  478  RKTELLLVP  486
             K +L +VP
Sbjct  478  LKHQLKIVP  486


>TR:A0A2J6MAR4 A0A2J6MAR4_LACSA Uncharacterized protein OS=Lactuca sativa OX=4236 
GN=LSAT_7X33780 PE=3 SV=1
Length=493

 Score = 481 bits (1238),  Expect = 2e-167
 Identities = 239/489 (49%), Positives = 344/489 (70%), Gaps = 6/489 (1%)

Query  1    MELSITTSIALATIVFFLYKLATRPKSTKKQLPEASRLPIIGHMHHLIGTMPHRGVMDLA  60
            ME     S+A+A+ + F +  A  PK++K   P   +LPIIG++H L    PHR + +LA
Sbjct  1    MEPLTIVSLAVASFLLFAF-WALSPKTSKNLPPGPPKLPIIGNIHQLKSPTPHRVLRNLA  59

Query  61   RKHGSLMHLQLGEVSTIVVSSPKWAKEILTTYDITFANRPETLTGEIIAYHNTDIVLAPY  120
            +K+G +MHLQLG+VST+VVS+P+ A+EI+ T DI+FA+RP T T +I  Y   DI  APY
Sbjct  60   KKYGPIMHLQLGQVSTVVVSTPRLAREIMKTNDISFADRPTTTTSQIFFYKAQDIGWAPY  119

Query  121  GEYWRQLRKLCTLELLSVKKVKSFQSIREEECWNLVKEVKESGSGKPINLSESIFTMIAT  180
            GEYWRQ++K+CTLELLS KKV+SF SIREEE   + K V ES +G P+N +E    M+  
Sbjct  120  GEYWRQMKKICTLELLSAKKVRSFSSIREEELRRISK-VLESKAGTPVNFTEMTVEMVNN  178

Query  181  ILSRAAFGKGIKDQREFTEIVKEILRQTGGFDVADIFPSKKFLHHLSGKRARLTSIHKKL  240
            ++ +A  G   KDQ    E++ ++L+    F++A  +P  +FL+ + GK+A+   + K+L
Sbjct  179  VICKATLGDSCKDQATLIEVLYDVLKTLSAFNLASYYPGLQFLNVILGKKAKWLKMQKQL  238

Query  241  DNLINNIVAEHHVSTSSKAN-ETLLDVLLRLKDSA--EFPLTADNVKAIILDMFGAGTDT  297
            D+++ +++ EH     +K++ E L+DVLLR+K++   +F +T ++VKA++LDM  AGTDT
Sbjct  239  DDILEDVLKEHRSKGRNKSDQEDLVDVLLRVKETGGLDFTVTDEHVKAVVLDMLTAGTDT  298

Query  298  SSATVEWAISELIRCPRAMEKVQAELRQALNGKEKIQEEDIQDLAYLNLVIRETLRLHPP  357
            SSAT+EWA++EL+R P  M++ Q E+R  + G + I E D+Q L YL L+++ETLRLH P
Sbjct  299  SSATLEWAMTELMRNPDMMKRAQEEVRSVVKG-DTITETDLQSLHYLKLIVKETLRLHAP  357

Query  358  LPLVMPRECREPVNLAGYEIANKTKLIVNVFAINRDPEYWKDAEAFIPERFENNPNNIMG  417
             PL++PRECR+  N+ GY+I  KTK++VN +A   DP+ WKDAE+FIPERFEN P N MG
Sbjct  358  TPLLVPRECRQACNVDGYDIPAKTKILVNAWACGTDPDSWKDAESFIPERFENCPINYMG  417

Query  418  ADYEYLPFGAGRRMCPGAALGLANVQLPLANILYHFNWKLPNGASHDQLDMTESFGATVQ  477
            AD+E++PFGAGRR+CPG   GL+ V+ PLAN LYHF+WKLPNG    +LD+TE  G +  
Sbjct  418  ADFEFIPFGAGRRICPGLTFGLSMVEYPLANFLYHFDWKLPNGLKPHELDITEITGISTS  477

Query  478  RKTELLLVP  486
             K +L +VP
Sbjct  478  LKHQLKIVP  486


>TR:A0A2J6MAK3 A0A2J6MAK3_LACSA Uncharacterized protein OS=Lactuca sativa OX=4236 
GN=LSAT_7X33021 PE=3 SV=1
Length=498

 Score = 471 bits (1212),  Expect = 2e-163
 Identities = 225/494 (46%), Positives = 335/494 (68%), Gaps = 8/494 (2%)

Query  1    MELSITTSIALATIVFFLYKLATRPKSTKKQL---PEASRLPIIGHMHHLIGTMPHRGVM  57
            M+  IT  + +++++   + +  R ++  K +   P   +LPIIG++H + G +PH    
Sbjct  1    MDFDITFLVLISSLILSFFVILKRKRNASKSINLPPGPPKLPIIGNVHQIAGALPHHAFR  60

Query  58   DLARKHGSLMHLQLGEVSTIVVSSPKWAKEILTTYDITFANRPETLTGEIIAYHNTDIVL  117
            DLA+K+G +MH+QLG++S I+VSSPK AKE+  T D+  A+RP  L  +I+ Y ++D+ L
Sbjct  61   DLAKKYGPIMHMQLGQISAIIVSSPKLAKEVFKTNDLALASRPYALVADIVLYGSSDVAL  120

Query  118  APYGEYWRQLRKLCTLELLSVKKVKSFQSIREEECWNLVKEVKESGSGKPINLSESIFTM  177
             PYG+YWRQ++K+ T+ELLS KKV+SF   RE+E  + ++ ++ S  GKP+ L   +  M
Sbjct  121  GPYGDYWRQMKKMITVELLSAKKVRSFSGFREQEVDHFIEFIR-STCGKPVILRNKVTEM  179

Query  178  IATILSRAAFGKGIKDQREFTEIVKEILRQTGGFDVADIFPSKKFLHHLSGKRARLTSIH  237
            I  I+ +++FG   K Q    E+V E+ R   GF VAD+FP   FL  +SG +++LT IH
Sbjct  180  INNIVCKSSFGGNCKQQDVLIEVVDELGRLVSGFYVADLFPEFGFLSVISGLKSKLTQIH  239

Query  238  KKLDNLINNIVAEHHVSTSS--KANETLLDVLLRLKDSA--EFPLTADNVKAIILDMFGA  293
              LD +   I  E  +   S  ++ + LLDVLL +K+S   +FP+T DN+KA+ ++MF  
Sbjct  240  NSLDKIFEEIFEERKIRRQSNKESEDDLLDVLLTIKESGGLQFPITDDNIKAVFVNMFSG  299

Query  294  GTDTSSATVEWAISELIRCPRAMEKVQAELRQALNGKEKIQEEDIQDLAYLNLVIRETLR  353
            GTDTS+ T+EWA++EL+R P+ MEK Q E+R+   GK KI E D++ L YL  +I+ETLR
Sbjct  300  GTDTSAMTIEWAMTELMRNPKVMEKAQKEVRETFKGKNKITESDLEHLVYLKYIIKETLR  359

Query  354  LHPPLPLVMPRECREPVNLAGYEIANKTKLIVNVFAINRDPEYWKDAEAFIPERFENNPN  413
            LHPPLPL++PRECRE   + GY+I  KTK+IVN FA   DPEYW DAE+F PERF+++  
Sbjct  360  LHPPLPLLLPRECREHCQIDGYDIPVKTKVIVNAFACAVDPEYWDDAESFKPERFDSSSV  419

Query  414  NIMGADYEYLPFGAGRRMCPGAALGLANVQLPLANILYHFNWKLPNGASHDQLDMTESFG  473
            + MG ++E++PFG+GRRMCPG   GL +++  LA +LY+FNW+LP+ +S   +DMTE+ G
Sbjct  420  DFMGTNFEFVPFGSGRRMCPGINFGLISIEAALAQMLYYFNWQLPSKSSPTSIDMTENDG  479

Query  474  ATVQRKTELLLVPS  487
            AT  +K  LL+ P+
Sbjct  480  ATAVKKIPLLVTPT  493


>TR:A0A2J6M7R3 A0A2J6M7R3_LACSA Cytochrome P450 OS=Lactuca sativa OX=4236 GN=LSAT_7X113201 
PE=3 SV=1
Length=485

 Score = 469 bits (1207),  Expect = 9e-163
 Identities = 238/473 (50%), Positives = 328/473 (69%), Gaps = 10/473 (2%)

Query  24   RPKSTKKQLPEASR-LPIIGHMHHLIGTMPHRGVMDLARKHGSLMHLQLGEVSTIVVSSP  82
            R   T   LP   R LPIIG++  ++G  PH  + DLA+K+G LMHLQLGE STI+ SS 
Sbjct  7    RGSKTPPNLPPGPRKLPIIGNILDVVGPFPHHTLRDLAQKYGPLMHLQLGENSTIIASSA  66

Query  83   KWAKEILTTYDITFANRPETLTGEIIAYHNTDIVLAPYGEYWRQLRKLCTLELLSVKKVK  142
            + AKE++ T DI FANRP  L   II+Y +T+I+ +PYG+YWRQLR++C  ELLS K V+
Sbjct  67   ETAKEVMKTNDINFANRPFLLAAHIISYKSTNIMFSPYGDYWRQLRRICNSELLSAKHVQ  126

Query  143  SFQSIREEECWNLVKEVKESGSGKPINLSESIFTMIATILSRAAFGKGIKDQREFTEIVK  202
            S   IREEE  +L+  + +  SG PINLSE I+ +   IL+R+ FGK +K Q     ++ 
Sbjct  127  SLGPIREEEVSHLITTISKH-SGSPINLSEHIYALTYGILTRSVFGKKLKQQEALISLIN  185

Query  203  EILRQTGGFDVADIFPSKKFLHHLSGKRARLTSIHKKLDNLINNIVAEHHVSTSSKA---  259
            E L  +GGF + D++PS K +  LSG R +L  IH++ D ++++I+ EH      K    
Sbjct  186  EALGISGGFSLTDLYPSSKLVAFLSGLRPKLEKIHERFDVMLDDIIEEHKAQQVGKGKVD  245

Query  260  --NETLLDVLLRLKD--SAEFPLTADNVKAIILDMFGAGTDTSSATVEWAISELIRCPRA  315
              +  L DVLL+L++  + E PLT DN+KAIILD+  AG+DTSS  +EWA+SEL++ P  
Sbjct  246  VNHHLLFDVLLKLQEHGNLELPLTMDNIKAIILDIISAGSDTSSTVIEWAMSELLKNPEI  305

Query  316  MEKVQAELRQALNGKEKIQEEDIQDLAYLNLVIRETLRLHPPLPLVMPRECREPVNLAGY  375
            M+K Q E+R+A + K  + E  IQ L +L L+I+ETLRLHPP PL++P E RE   + GY
Sbjct  306  MDKAQNEVRKAFSTKTTVDESGIQSLEFLKLIIKETLRLHPPAPLMLPMENREKCEINGY  365

Query  376  EIANKTKLIVNVFAINRDPEYWKDAEAFIPERFENNPNNIMGADYEYLPFGAGRRMCPGA  435
            EI  +TK+IVNV+AI RDP+YWKD E F PERF N+  +  G D+EY+PFG+GRR+CPG 
Sbjct  366  EIPVRTKVIVNVWAIGRDPKYWKDPERFHPERFLNSSIDYRGLDFEYIPFGSGRRICPGI  425

Query  436  ALGLANVQLPLANILYHFNWKLPNGASHDQ-LDMTESFGATVQRKTELLLVPS  487
            + GLAN++LPLA++LYHF+WKL + +  +Q LDMTE+FG TV+RKT L L+P+
Sbjct  426  SFGLANLELPLASLLYHFDWKLADSSRMNQDLDMTEAFGVTVKRKTFLNLIPT  478


>TR:A0A2J6JR81 A0A2J6JR81_LACSA Uncharacterized protein OS=Lactuca sativa OX=4236 
GN=LSAT_4X131960 PE=3 SV=1
Length=500

 Score = 469 bits (1206),  Expect = 2e-162
 Identities = 226/494 (46%), Positives = 331/494 (67%), Gaps = 8/494 (2%)

Query  1    MELSITTSIALATIVFFLYKLATRPKSTKKQL---PEASRLPIIGHMHHLIGTMPHRGVM  57
            M+  +T  + +++++   Y +  R  +  K L   P   +LPIIG++H + G +PH    
Sbjct  1    MDAGVTFLLLVSSLILSFYFILNRKPNASKSLNLPPGPPKLPIIGNIHQIAGALPHHAFR  60

Query  58   DLARKHGSLMHLQLGEVSTIVVSSPKWAKEILTTYDITFANRPETLTGEIIAYHNTDIVL  117
            +LA+K+G +MH+QLG++STIV+SSP  AKE+  T D+  A+RP TL  +I+ Y ++D+ L
Sbjct  61   ELAKKYGPIMHMQLGQISTIVISSPLLAKEVFKTNDLALASRPYTLLADIVLYGSSDVAL  120

Query  118  APYGEYWRQLRKLCTLELLSVKKVKSFQSIREEECWNLVKEVKESGSGKPINLSESIFTM  177
             PYG+YWRQ++K+ T+ELLS KKV+SF   RE+E  + + E   S   KPI + E +  M
Sbjct  121  GPYGDYWRQMKKMITVELLSAKKVRSFSGFREQEIDHFI-EFLRSSCEKPIVIREKVTEM  179

Query  178  IATILSRAAFGKGIKDQREFTEIVKEILRQTGGFDVADIFPSKKFLHHLSGKRARLTSIH  237
            I  I+ +++FG   K Q    E+V ++ R   GF VAD+FP   FL  +SG +++LT IH
Sbjct  180  INNIVCKSSFGDNCKQQDVLIELVDDLGRLVSGFYVADLFPEFGFLSVISGMKSKLTKIH  239

Query  238  KKLDNLINNIVAEHHVSTSSK--ANETLLDVLLRLKDSA--EFPLTADNVKAIILDMFGA  293
            K LD + ++I  E          + + LLDVL  +K+S   +FP+T DN+KA+ ++MF  
Sbjct  240  KSLDKIFDDIFEERKTKRQRNGVSEDDLLDVLFTIKESGGLQFPITDDNIKAVFVNMFTG  299

Query  294  GTDTSSATVEWAISELIRCPRAMEKVQAELRQALNGKEKIQEEDIQDLAYLNLVIRETLR  353
            GTDTS+ T+EWA++E+++ P  M+K Q E+R+A  GK+KI E D+QDL YL  V++ETLR
Sbjct  300  GTDTSAMTIEWAMTEMMKNPNVMDKAQREVREAFKGKKKITESDLQDLVYLKFVVKETLR  359

Query  354  LHPPLPLVMPRECREPVNLAGYEIANKTKLIVNVFAINRDPEYWKDAEAFIPERFENNPN  413
            LHPPLPL++PRECRE   +AGY+I  K K+IVN FA   DPEYW DAE+F PERFE +  
Sbjct  360  LHPPLPLLLPRECREQCQIAGYDIPVKMKVIVNAFACAVDPEYWDDAESFKPERFEKSTT  419

Query  414  NIMGADYEYLPFGAGRRMCPGAALGLANVQLPLANILYHFNWKLPNGASHDQLDMTESFG  473
            + MG ++E++PFG+GRRMCPG   G+ ++Q  LA +LY+FNWKLP   S   +D+TE+ G
Sbjct  420  DFMGTNFEFVPFGSGRRMCPGINFGVTSIQFALAQMLYYFNWKLPFELSPKDVDITENDG  479

Query  474  ATVQRKTELLLVPS  487
            AT  +K  L+L P+
Sbjct  480  ATAVKKVPLMLTPT  493


>TR:A0A2J6K8H9 A0A2J6K8H9_LACSA Uncharacterized protein OS=Lactuca sativa OX=4236 
GN=LSAT_3X114961 PE=3 SV=1
Length=495

 Score = 466 bits (1198),  Expect = 3e-161
 Identities = 231/487 (47%), Positives = 335/487 (69%), Gaps = 7/487 (1%)

Query  3    LSITTSIALATIVFFLYKLATRPKSTKKQLPEASRLPIIGHMHHLIGTMPHRGVMDLARK  62
            L+I + I  + ++F  + L+  PK+ K   P   +LPIIG++H L  + PHR +  LA+K
Sbjct  4    LTIVSLIVASLLLFACWALS--PKTLKNFPPGPPKLPIIGNIHQLKSSTPHRVLRSLAKK  61

Query  63   HGSLMHLQLGEVSTIVVSSPKWAKEILTTYDITFANRPETLTGEIIAYHNTDIVLAPYGE  122
            +G +M+LQLG+VST+VVS+P+ A+EIL   DI F +RP +   +I  Y+  DI  AP GE
Sbjct  62   YGPIMYLQLGQVSTVVVSTPRLAREILKINDICFDDRPTSTASQIFFYNAQDIGWAPCGE  121

Query  123  YWRQLRKLCTLELLSVKKVKSFQSIREEECWNLVKEVKESGSGKPINLSESIFTMIATIL  182
            YWRQ++K+C LELLS KK++SF SIREEE  N++K V ES +G P+N +E    M+  ++
Sbjct  122  YWRQMKKICRLELLSAKKIRSFSSIREEEVSNIIK-VFESKAGTPVNFTEMTVEMVNNVI  180

Query  183  SRAAFGKGIKDQREFTEIVKEILRQTGGFDVADIFPSKKFLHHLSGKRARLTSIHKKLDN  242
             +A  G   KDQ    E++ ++L+    F++A  +P  +FL+ + GK+A+   +HKKLD 
Sbjct  181  CKATLGYSYKDQATLIELLLDVLKTLSAFNLASYYPRLQFLNVILGKKAKWLKMHKKLDG  240

Query  243  LINNIVAEHHVST-SSKANETLLDVLLRLKDSAE--FPLTADNVKAIILDMFGAGTDTSS  299
            ++ +++ EH     ++   E L+DVLLR+K++ +  F LT ++VKA++LDM  AGTD SS
Sbjct  241  ILEDVLKEHRARRRNNNHQEDLVDVLLRVKETGDMDFKLTDEHVKAVVLDMLAAGTDASS  300

Query  300  ATVEWAISELIRCPRAMEKVQAELRQALNGKEKIQEEDIQDLAYLNLVIRETLRLHPPLP  359
             T+EWA++EL+R PR M + QAE+R  + G + I E D+Q L YL L+++ETLRLH P P
Sbjct  301  TTLEWAMAELMRNPRIMTRAQAEVRSVVKG-DTITETDVQSLHYLKLIVKETLRLHAPTP  359

Query  360  LVMPRECREPVNLAGYEIANKTKLIVNVFAINRDPEYWKDAEAFIPERFENNPNNIMGAD  419
            L++PRECR  +N+ GY+I  KTK+IV+ +A   DP+ W+DAE+FIPERFEN P N MGAD
Sbjct  360  LLVPRECRHDINVGGYDIPAKTKIIVSAWACGTDPDSWEDAESFIPERFENCPINYMGAD  419

Query  420  YEYLPFGAGRRMCPGAALGLANVQLPLANILYHFNWKLPNGASHDQLDMTESFGATVQRK  479
            +E++PFGAGRR+CPG   GL+ V+ PLAN LYHF+W LPNG    +LD+TE  G +   K
Sbjct  420  FEFIPFGAGRRICPGITFGLSMVEYPLANFLYHFDWMLPNGLQPHELDITEITGISTSLK  479

Query  480  TELLLVP  486
              L +VP
Sbjct  480  HHLKIVP  486


>TR:A0A2J6LMS7 A0A2J6LMS7_LACSA Uncharacterized protein OS=Lactuca sativa OX=4236 
GN=LSAT_5X60700 PE=3 SV=1
Length=498

 Score = 449 bits (1154),  Expect = 1e-154
 Identities = 223/494 (45%), Positives = 327/494 (66%), Gaps = 8/494 (2%)

Query  1    MELSITTSIALATIVFFLYKLATRPKSTKKQL---PEASRLPIIGHMHHLIGTMPHRGVM  57
            ME  +T  + L++++   Y +  R     K L   P   +LPIIG++H + G +P     
Sbjct  1    MEADLTFLVVLSSLILSFYFILHRKFKASKPLNLPPGPPKLPIIGNLHQIGGALPQHAFR  60

Query  58   DLARKHGSLMHLQLGEVSTIVVSSPKWAKEILTTYDITFANRPETLTGEIIAYHNTDIVL  117
            +LA+K+G +MHLQLG++STIVVSSP+ AKE+  T D+  A+RP TL  +I+ Y ++D+ L
Sbjct  61   ELAKKYGPIMHLQLGQISTIVVSSPQLAKEVFKTNDLALASRPYTLLADIVLYKSSDVAL  120

Query  118  APYGEYWRQLRKLCTLELLSVKKVKSFQSIREEECWNLVKEVKESGSGKPINLSESIFTM  177
             PY +YWRQ++K+ T+ELLS KKV+SF   RE+E  + ++ +  S  GKP+ + + +  M
Sbjct  121  GPYSDYWRQMKKIITVELLSPKKVRSFSCFREQEVDHFIEFIG-SNCGKPVIIRDKVTRM  179

Query  178  IATILSRAAFGKGIKDQREFTEIVKEILRQTGGFDVADIFPSKKFLHHLSGKRARLTSIH  237
            I  I+ +++FG   K Q    E+V E+ R   GF VAD+FP   FL  +SG R++L  IH
Sbjct  180  INNIVCKSSFGDNCKQQDVLIELVDELGRLVSGFSVADLFPEFGFLSVISGMRSKLRKIH  239

Query  238  KKLDNLINNIVAE--HHVSTSSKANETLLDVLLRLKDSA--EFPLTADNVKAIILDMFGA  293
            K LD + ++I  E  +    +  + + LLDVL  +K+S   + P+T +N+KAI +++F  
Sbjct  240  KSLDKIFDDIFEERKNKRERNEGSGDDLLDVLFTIKESGSLQVPITDNNIKAIFVNIFVG  299

Query  294  GTDTSSATVEWAISELIRCPRAMEKVQAELRQALNGKEKIQEEDIQDLAYLNLVIRETLR  353
            GTDTS+ T+EWA++EL+R P  MEK Q E+R A  GK+KI E D+Q+L YLNLV++ETLR
Sbjct  300  GTDTSAMTIEWAMTELMRNPNVMEKAQKEVRDAFKGKKKINESDLQELHYLNLVVKETLR  359

Query  354  LHPPLPLVMPRECREPVNLAGYEIANKTKLIVNVFAINRDPEYWKDAEAFIPERFENNPN  413
            LHP LPL++PRECRE   + GY+I  K K+IVN FA   DPEYW DAE+F PERFE +  
Sbjct  360  LHPSLPLLLPRECREQCQIDGYDIPLKMKVIVNAFACAVDPEYWDDAESFKPERFEQSSI  419

Query  414  NIMGADYEYLPFGAGRRMCPGAALGLANVQLPLANILYHFNWKLPNGASHDQLDMTESFG  473
            + MG ++E++PFG+GRR+CPG   G+ +V+  LA +LY+FNW LP   S   +DMTE+ G
Sbjct  420  DFMGTNFEFVPFGSGRRICPGIGFGVISVKSALAQMLYYFNWTLPYELSPKSIDMTENEG  479

Query  474  ATVQRKTELLLVPS  487
                +K  L++ P+
Sbjct  480  GVAIKKVPLMVTPT  493


>TR:A0A2J6LIZ3 A0A2J6LIZ3_LACSA Uncharacterized protein OS=Lactuca sativa OX=4236 
GN=LSAT_4X113481 PE=3 SV=1
Length=508

 Score = 445 bits (1145),  Expect = 5e-153
 Identities = 228/495 (46%), Positives = 328/495 (66%), Gaps = 10/495 (2%)

Query  1    MELSITTSIALATIVFFLYKLATRPK-STKKQLPEAS-RLPIIGHMHHLIGTMPHRGVMD  58
            M   IT +  LA+++   Y   ++ K ST   LP     LP+IG++H L G++PHR + D
Sbjct  7    MLTQITIAFILASLILVCYMAFSKTKHSTTLNLPPGPPTLPVIGNIHQLAGSVPHRALRD  66

Query  59   LARKHGSLMHLQLGEVSTIVVSSPKWAKEILTTYDITFANRPETLTGEIIAYHNTDIVLA  118
            LA+K+G +MHL+LG VSTIV SSP+ AKEIL T+DI FA+RP++   +I  Y+ TDI  A
Sbjct  67   LAKKYGPIMHLKLGNVSTIVFSSPRVAKEILKTHDIIFADRPKSEYTKIFYYNRTDIASA  126

Query  119  PYGEYWRQLRKLCTLELLSVKKVKSFQSIREEECWNLVKEVKESGSGKPINLSESIFTMI  178
            PYG+YWRQ++K+C L+LLS KKVKSF S+R+EE   L   ++ S SG  +N +E I  +I
Sbjct  127  PYGDYWRQMKKICILQLLSEKKVKSFGSLRDEELGRLCDSLR-SLSGSVVNFTEMIVGLI  185

Query  179  ATILSRAAFGKGIK--DQREFTEIVKEILRQTGGFDVADIFPSKKFLHHLSGKRARLTSI  236
              I+ RA FG   K  DQ    +++K++L  +G  +V + FP  KF++ + G +++   I
Sbjct  186  NNIICRATFGNDYKAQDQIVLIQLIKDLLLTSGAVNVGEFFPRLKFVNVVLGIKSKRLKI  245

Query  237  HKKLDNLINNIVAEHHVSTSS---KANETLLDVLLRLKDSAE--FPLTADNVKAIILDMF  291
            HK+LD ++ + + +      +   +++E L+DVLLR+K+  E  FP+T DN+KA++LDMF
Sbjct  246  HKQLDKVLEDALEDRKGKRDAGMERSDERLVDVLLRIKEEEEVQFPITLDNIKAVLLDMF  305

Query  292  GAGTDTSSATVEWAISELIRCPRAMEKVQAELRQALNGKEKIQEEDIQDLAYLNLVIRET  351
             AGTDTSSAT+ WA++E++R  R ++K Q ++R+    K    +       YL LVI+ET
Sbjct  306  VAGTDTSSATIMWAMAEMMRNQRVLKKAQQQIRETSRQKVTFTKNGTNSYPYLKLVIKET  365

Query  352  LRLHPPLPLVMPRECREPVNLAGYEIANKTKLIVNVFAINRDPEYWKDAEAFIPERFENN  411
            LRLHPP PL++PRECRE   +  Y+I  KTK++VN FA   DPEYW+D E+FIPERFEN+
Sbjct  366  LRLHPPAPLLVPRECREQCKIDDYDIPAKTKVVVNAFACALDPEYWEDPESFIPERFENS  425

Query  412  PNNIMGADYEYLPFGAGRRMCPGAALGLANVQLPLANILYHFNWKLPNGASHDQLDMTES  471
              + +G DYE++PFGAGRRMCPG   G  +++  L  +LYHF+W+LP G     ++M ES
Sbjct  426  SIDFIGNDYEFIPFGAGRRMCPGITFGTNSIETTLFELLYHFDWELPQGMEPQDINMEES  485

Query  472  FGATVQRKTELLLVP  486
             G T   K  L LVP
Sbjct  486  HGITTTLKAPLQLVP  500


>TR:A0A2J6MAU3 A0A2J6MAU3_LACSA Cytochrome P450 OS=Lactuca sativa OX=4236 GN=LSAT_7X33081 
PE=3 SV=1
Length=498

 Score = 444 bits (1141),  Expect = 1e-152
 Identities = 216/494 (44%), Positives = 328/494 (66%), Gaps = 8/494 (2%)

Query  1    MELSITTSIALATIVFFLYKLATRPKSTKKQL---PEASRLPIIGHMHHLIGTMPHRGVM  57
            M++ IT  +   +++   Y +  +  +  K L   P   +LPIIG++H + G +P   + 
Sbjct  1    MDVDITFLLVAFSLILSFYFILNKKPTASKSLNLPPGPPKLPIIGNLHQMAGALPQHALR  60

Query  58   DLARKHGSLMHLQLGEVSTIVVSSPKWAKEILTTYDITFANRPETLTGEIIAYHNTDIVL  117
            DLA+K+G +MH+QLG+VS I+VSSP+ AK++  T D+  A+RP +L  +I+ Y ++D+  
Sbjct  61   DLAKKYGPIMHMQLGQVSAIIVSSPRLAKDVFKTNDLALASRPYSLLADIMLYGSSDVAF  120

Query  118  APYGEYWRQLRKLCTLELLSVKKVKSFQSIREEECWNLVKEVKESGSGKPINLSESIFTM  177
             PYG+YWRQ++K+ T+ELLS KKV++F   RE+E  +L++ ++ S  GKP+ L + +  M
Sbjct  121  GPYGDYWRQMKKIITVELLSAKKVRTFSGFREQEVDHLIEFIR-STCGKPVILRDKVTKM  179

Query  178  IATILSRAAFGKGIKDQREFTEIVKEILRQTGGFDVADIFPSKKFLHHLSGKRARLTSIH  237
            I  I+ +++FG   K Q    E+V+E+ R   GF VAD+FP   FL  +SG +++L  IH
Sbjct  180  INNIVCKSSFGGNCKQQDVLLELVEELGRLVSGFYVADLFPEYGFLSVISGLKSKLMKIH  239

Query  238  KKLDNLINNIVAEHHVST--SSKANETLLDVLLRLKDSA--EFPLTADNVKAIILDMFGA  293
            K+LD + ++I  E  +    + ++   LLDVL  +K+S   + P+T +N+KA+  ++F  
Sbjct  240  KRLDKIFDDIFEERKIKRQRNGESEGDLLDVLFTIKESGSLQIPITDNNIKAVFENIFVG  299

Query  294  GTDTSSATVEWAISELIRCPRAMEKVQAELRQALNGKEKIQEEDIQDLAYLNLVIRETLR  353
            GTDTS+ T+EWA++EL+R P  MEK Q E+R+   GK+KI E ++ DL YL  VI+ETLR
Sbjct  300  GTDTSAMTIEWAMTELMRNPNVMEKAQKEVRETFKGKKKISEIELADLVYLKCVIKETLR  359

Query  354  LHPPLPLVMPRECREPVNLAGYEIANKTKLIVNVFAINRDPEYWKDAEAFIPERFENNPN  413
            LHPPLPL++PRECRE   + GY+I  K K+IVN FA   DPEYW DAE+F PERFE +  
Sbjct  360  LHPPLPLLLPRECREHCQIDGYDIPVKMKVIVNAFACAVDPEYWDDAESFKPERFEMSCI  419

Query  414  NIMGADYEYLPFGAGRRMCPGAALGLANVQLPLANILYHFNWKLPNGASHDQLDMTESFG  473
            + MG ++E++PFG+GRRMCPG   GL +++  LA +LY+FNWKLP+      +DMTE  G
Sbjct  420  DFMGTNFEFVPFGSGRRMCPGINFGLTSIESALAQMLYYFNWKLPSEIIPKDIDMTEKDG  479

Query  474  ATVQRKTELLLVPS  487
                +K  L++ P+
Sbjct  480  GVAIKKVPLMVTPN  493


>TR:A0A2J6L2V2 A0A2J6L2V2_LACSA Uncharacterized protein OS=Lactuca sativa OX=4236 
GN=LSAT_1X89541 PE=3 SV=1
Length=430

 Score = 435 bits (1118),  Expect = 4e-150
 Identities = 212/425 (50%), Positives = 298/425 (70%), Gaps = 5/425 (1%)

Query  67   MHLQLGEVSTIVVSSPKWAKEILTTYDITFANRPETLTGEIIAYHNTDIVLAPYGEYWRQ  126
            MH+QLG++S +++SSP+ A+E+L T DI  A+RP T   E++ Y NTDI LAPYGEYWRQ
Sbjct  1    MHIQLGQISAVIISSPRLAQEVLKTNDIALADRPTTFGSELVLYGNTDIALAPYGEYWRQ  60

Query  127  LRKLCTLELLSVKKVKSFQSIREEECWNLVKEVKESGSGKPINLSESIFTMIATILSRAA  186
            ++K+ +LELLS KKV+SF  IRE+E    ++ ++ S SGKPIN+ ++I  +I  ++  A+
Sbjct  61   MKKIASLELLSAKKVRSFSRIREQELDGFIEFLRLS-SGKPINIHKTITKLINNVVCMAS  119

Query  187  FGKGIKDQREFTEIVKEILRQTGGFDVADIFPSKKFLHHLSGKRARLTSIHKKLDNLINN  246
            FGK  K Q    + + E  R   GF VAD+FP  KFL+ +SG R++L  +HK LD + ++
Sbjct  120  FGKNCKQQHALLQFLDEFARINTGFYVADLFPDFKFLYVVSGLRSKLMKLHKTLDKIFDD  179

Query  247  IVAEHH--VSTSSKANETLLDVLLRLKDSA--EFPLTADNVKAIILDMFGAGTDTSSATV  302
            I  EH          +E LLDVLLR+K+    EFP+T +N+KAI +D+F  GTDTSS T+
Sbjct  180  IWEEHEGRKRDGGDEDEDLLDVLLRIKEEGGLEFPITNNNIKAIFVDIFAGGTDTSSITI  239

Query  303  EWAISELIRCPRAMEKVQAELRQALNGKEKIQEEDIQDLAYLNLVIRETLRLHPPLPLVM  362
             WA++ELIR P  MEK+  E+R+A  GK KI+E D+  L YL  VI+ETLRLHPPLPL++
Sbjct  240  GWAMTELIRHPNVMEKLHFEIREAFKGKGKIKESDLHGLTYLQAVIKETLRLHPPLPLLL  299

Query  363  PRECREPVNLAGYEIANKTKLIVNVFAINRDPEYWKDAEAFIPERFENNPNNIMGADYEY  422
            PR CRE   + GY+I  K K+ VN +A + DPEYW+DAE+F PERFEN   + MG +Y +
Sbjct  300  PRVCREQCKIDGYDIPVKMKVFVNGWACSTDPEYWEDAESFKPERFENTSVDFMGTNYHF  359

Query  423  LPFGAGRRMCPGAALGLANVQLPLANILYHFNWKLPNGASHDQLDMTESFGATVQRKTEL  482
            +PFG+GRRMCPG   G+ +V+L LA +L++F+WKLP+G S   +DM+E+ G+ V +K  L
Sbjct  360  MPFGSGRRMCPGITFGMVSVELLLAQMLFYFDWKLPDGLSSTDIDMSETEGSLVAKKVPL  419

Query  483  LLVPS  487
             L+P+
Sbjct  420  HLIPT  424


>TR:A0A2J6LIS1 A0A2J6LIS1_LACSA Cytochrome P450 OS=Lactuca sativa OX=4236 GN=LSAT_4X155040 
PE=3 SV=1
Length=498

 Score = 435 bits (1118),  Expect = 4e-149
 Identities = 211/494 (43%), Positives = 319/494 (65%), Gaps = 8/494 (2%)

Query  1    MELSITTSIALATIVFFLYKLATRPKSTKKQL---PEASRLPIIGHMHHLIGTMPHRGVM  57
            M + +T  + +++ +  +Y +  R   + K L   P   +LPIIG+++ +   +PHR  +
Sbjct  1    MAIDMTIILMISSFILSIYYIFNRKPKSSKPLNLPPGPPKLPIIGNLYQIGLALPHRAFL  60

Query  58   DLARKHGSLMHLQLGEVSTIVVSSPKWAKEILTTYDITFANRPETLTGEIIAYHNTDIVL  117
            DL++K+G +M LQLG++S +VVSSP+ A+E+L  +D+  A+RP  L  +I+ Y   DI  
Sbjct  61   DLSKKYGPIMSLQLGQISMVVVSSPRLAEEVLKNHDLALASRPYALLADILLYGGIDIAF  120

Query  118  APYGEYWRQLRKLCTLELLSVKKVKSFQSIREEECWNLVKEVKESGSGKPINLSESIFTM  177
              Y +YWRQ++K+ T+ELLSVKKV+SF   R  E  +   EV +S  GKP+++ + +  M
Sbjct  121  GRYSDYWRQMKKIVTMELLSVKKVQSFMGFRATEI-DRFTEVVQSCVGKPVHIRKRVMKM  179

Query  178  IATILSRAAFGKGIKDQREFTEIVKEILRQTGGFDVADIFPSKKFLHHLSGKRARLTSIH  237
              T++ +  FG   + Q    E+ ++++  + G+ VAD+FP+  FL  +SG ++RLT IH
Sbjct  180  NNTVVCKCLFGNDCRQQDVLIELAEQVVALSSGYYVADLFPTLTFLSTISGMKSRLTKIH  239

Query  238  KKLDNLINNIVAEHHV--STSSKANETLLDVLLRLKDSA--EFPLTADNVKAIILDMFGA  293
            K LDN+ + I  E  +   T     + L+DVL  +K+     FP+T +N+KAI L+M   
Sbjct  240  KSLDNIFDEIFEERRIRRQTVGPTEDDLIDVLFNIKERGGLRFPVTDNNIKAIFLNMLIG  299

Query  294  GTDTSSATVEWAISELIRCPRAMEKVQAELRQALNGKEKIQEEDIQDLAYLNLVIRETLR  353
            GTDTS  T+EWA++EL+R P  M K QAE+R+A  G++ I E ++  L YL  +I+ETLR
Sbjct  300  GTDTSVVTIEWAMTELMRNPDVMMKAQAEVREAFKGEKTIAETELHKLVYLKHIIKETLR  359

Query  354  LHPPLPLVMPRECREPVNLAGYEIANKTKLIVNVFAINRDPEYWKDAEAFIPERFENNPN  413
            LH  +PL++PRECR+ V + GY+I  K K++VN  A   DPEYW DA+ F PERFEN   
Sbjct  360  LHITIPLLLPRECRQQVKIGGYDIPVKMKVVVNGLACGTDPEYWDDAQTFKPERFENTSY  419

Query  414  NIMGADYEYLPFGAGRRMCPGAALGLANVQLPLANILYHFNWKLPNGASHDQLDMTESFG  473
            +  G  +EY+PFG+GRR+CPG A GL +++L LA +LYHFNW+LPNG S   +DMTES G
Sbjct  420  DFFGTSFEYIPFGSGRRICPGIAFGLVSIELTLARLLYHFNWQLPNGLSPKDIDMTESHG  479

Query  474  ATVQRKTELLLVPS  487
             T  +K  L ++P+
Sbjct  480  VTAIKKDSLEVIPT  493


>TR:A0A2J6MAM1 A0A2J6MAM1_LACSA Cytochrome P450 OS=Lactuca sativa OX=4236 GN=LSAT_7X33101 
PE=3 SV=1
Length=499

 Score = 419 bits (1077),  Expect = 6e-143
 Identities = 207/485 (43%), Positives = 306/485 (63%), Gaps = 7/485 (1%)

Query  9    IALATIVFFLYKLATRPKSTK--KQLPEASRLPIIGHMHHLIGTMPHRGVMDLARKHGSL  66
            IA + I+   +    +PK +K     P    LPIIG++H +   +PHR   +L++K+G +
Sbjct  10   IAFSFIISVYFIFIRKPKGSKALNLPPGPPTLPIIGNLHQIGLELPHRAFRNLSKKYGPI  69

Query  67   MHLQLGEVSTIVVSSPKWAKEILTTYDITFANRPETLTGEIIAYHNTDIVLAPYGEYWRQ  126
            M LQLG++S IVVSSPK A+E+L T D+  A+RP  L  +I+ Y   DI    Y +YWRQ
Sbjct  70   MSLQLGQISMIVVSSPKLAEEVLKTNDLALASRPYALLADILLYGGIDIAFGRYSDYWRQ  129

Query  127  LRKLCTLELLSVKKVKSFQSIREEECWNLVKEVKESGSGKPINLSESIFTMIATILSRAA  186
            ++K+ T+ELLSVKKV+SF   R EE  +   EV +S  GKP+++ + +  M  T++ +  
Sbjct  130  MKKIVTMELLSVKKVQSFMGFRAEEI-DRFTEVVQSSVGKPVHIRQRVMYMNNTVVCKCL  188

Query  187  FGKGIKDQREFTEIVKEILRQTGGFDVADIFPSKKFLHHLSGKRARLTSIHKKLDNLINN  246
            FG   + Q    E+V++++  + GF +AD+FP   FL  +SG ++ L  IH+ LD + N 
Sbjct  189  FGNNCRQQDVLIELVEQVVALSSGFYIADLFPKLSFLSVISGMKSTLNHIHETLDKIFNE  248

Query  247  IVAEHHVS--TSSKANETLLDVLLRLKDSA--EFPLTADNVKAIILDMFGAGTDTSSATV  302
            I  +  +   T+    + L+DVL  +K+     FP+T +N+KAI L+M   GTDTS  T+
Sbjct  249  IFEDRRIKRQTTGPTEDDLVDVLFNIKERGGLRFPVTDNNIKAIFLNMLIGGTDTSVVTI  308

Query  303  EWAISELIRCPRAMEKVQAELRQALNGKEKIQEEDIQDLAYLNLVIRETLRLHPPLPLVM  362
            EWA++EL++ P  M+K QAE+R+   GK+ + E ++  L YL  +I+ETLRLH  +PL++
Sbjct  309  EWAMTELMKNPDVMKKAQAEVREVFKGKKTVLESELNGLVYLKHIIKETLRLHITIPLLL  368

Query  363  PRECREPVNLAGYEIANKTKLIVNVFAINRDPEYWKDAEAFIPERFENNPNNIMGADYEY  422
            PREC E   + GY+I  K K+IVN  A   DPEYW D E F PERFE    +  G   EY
Sbjct  369  PRECMEQCQVGGYDIPKKMKVIVNGLACGTDPEYWDDPETFKPERFEKTSYDFFGTSPEY  428

Query  423  LPFGAGRRMCPGAALGLANVQLPLANILYHFNWKLPNGASHDQLDMTESFGATVQRKTEL  482
            +PFG GRR+CPG A GL +++L LA +L+HFNW+LPNG +   +DMTES G T  +K+ L
Sbjct  429  IPFGGGRRICPGIAFGLVSIELTLARLLFHFNWELPNGMTPKDIDMTESHGVTAIKKSSL  488

Query  483  LLVPS  487
             ++P+
Sbjct  489  EVIPT  493


>TR:A0A2J6MAL2 A0A2J6MAL2_LACSA Cytochrome P450 OS=Lactuca sativa OX=4236 GN=LSAT_7X34160 
PE=3 SV=1
Length=491

 Score = 417 bits (1073),  Expect = 2e-142
 Identities = 205/479 (43%), Positives = 303/479 (63%), Gaps = 8/479 (2%)

Query  16   FFLYKLATRPKSTKKQL---PEASRLPIIGHMHHLIGTMPHRGVMDLARKHGSLMHLQLG  72
            + +Y +  R  ++ K L   P    LPIIG++H +   +PHR    L++K+G +M LQLG
Sbjct  8    YXIYFIFIRKSNSSKALNLPPGPPTLPIIGNLHQIGLELPHRAFRSLSKKYGPIMSLQLG  67

Query  73   EVSTIVVSSPKWAKEILTTYDITFANRPETLTGEIIAYHNTDIVLAPYGEYWRQLRKLCT  132
            ++S IVVSSPK A+E+L T D+  A+RP  L  +I+ Y   DI    Y +YWRQ++K+ T
Sbjct  68   QISMIVVSSPKLAEEVLKTNDLALASRPYALLADILLYGGIDIAFGRYSDYWRQMKKIVT  127

Query  133  LELLSVKKVKSFQSIREEECWNLVKEVKESGSGKPINLSESIFTMIATILSRAAFGKGIK  192
            +ELLSVKKV+SF   R EE  +   EV +S  GKP+++ + +  M  T++ +  FG   +
Sbjct  128  MELLSVKKVQSFMGFRAEEI-DRFTEVVQSSVGKPVHIRQRVMYMNNTVVCKCLFGNNCR  186

Query  193  DQREFTEIVKEILRQTGGFDVADIFPSKKFLHHLSGKRARLTSIHKKLDNLINNIVAEHH  252
             Q    E+V++++  + GF +AD+FP   FL  +SG ++ L  IH+ LD + N I  +  
Sbjct  187  QQDVLIELVEQVVALSSGFYIADLFPKLSFLSVISGMKSTLNHIHETLDKIFNEIFEDRR  246

Query  253  VS--TSSKANETLLDVLLRLKDSA--EFPLTADNVKAIILDMFGAGTDTSSATVEWAISE  308
            +   T+    + L+DVL  +K+     FP+T +N+KAI L+M   GTDTS  T+EWA++E
Sbjct  247  IKRQTTGPTEDDLVDVLFNIKERGGLRFPVTDNNIKAIFLNMLIGGTDTSVVTIEWAMTE  306

Query  309  LIRCPRAMEKVQAELRQALNGKEKIQEEDIQDLAYLNLVIRETLRLHPPLPLVMPRECRE  368
            L++ P  M+K QAE+R+   GK+ + E ++  L YL  +I+ETLRLH  +PL++PREC E
Sbjct  307  LMKNPDVMKKAQAEVREVFKGKKTVLESELNGLVYLKHIIKETLRLHITIPLLLPRECME  366

Query  369  PVNLAGYEIANKTKLIVNVFAINRDPEYWKDAEAFIPERFENNPNNIMGADYEYLPFGAG  428
               + GY+I  K K+IVN  A   DPEYW D E F PERFE    +  G   EY+PFG G
Sbjct  367  QCQVGGYDIPKKMKVIVNGLACGTDPEYWDDPETFKPERFEKTSYDFFGTSPEYIPFGGG  426

Query  429  RRMCPGAALGLANVQLPLANILYHFNWKLPNGASHDQLDMTESFGATVQRKTELLLVPS  487
            RR+CPG A GL +++L LA +L+HFNW+LPNG +   +DMTES G T  +K+ L ++P+
Sbjct  427  RRICPGIAFGLVSIELTLARLLFHFNWELPNGMTPKDIDMTESHGVTAIKKSSLEVIPT  485


>TR:A0A2J6JI85 A0A2J6JI85_LACSA Cytochrome P450 OS=Lactuca sativa OX=4236 GN=LSAT_0X24441 
PE=3 SV=1
Length=456

 Score = 396 bits (1018),  Expect = 1e-134
 Identities = 197/451 (44%), Positives = 296/451 (66%), Gaps = 9/451 (2%)

Query  44   MHHLIGTMPHRGVMDLARKHGSLMHLQLGEVSTIVVSSPKWAKEILTTYDITFANRPETL  103
            MH L+   PHR +  LA K+G +MHL+LG VSTIVVSS + A++ + T+D  F+NRP+ +
Sbjct  1    MHQLLDPAPHRVLHQLATKYGPIMHLKLGFVSTIVVSSAEAARQFMKTHDNIFSNRPKLV  60

Query  104  TGEIIAYHNTDIVLAPYGEYWRQLRKLCTLELLSVKKVKSFQSIREEECWNLVKEVKESG  163
              +I+ Y+ TDI  A YG YWRQL+K+C +EL + K + S + IREEE  +L   +  + 
Sbjct  61   APKILGYNYTDIAFAQYGSYWRQLKKICLIELSTAKSMDSSRFIREEEVKSLALSISRT-  119

Query  164  SGKPINLSESIFTMIATILSRAAFGKGIKDQREFTEIVKEILRQTGGFDVADIFPSKKFL  223
            S +PINLSE++F +   I++R  FG    D+  F   ++E      GF + D FPS  F+
Sbjct  120  SEEPINLSENLFALNHNIITRTTFGDKFDDELRFRLAIREGTSLAAGFQIGDFFPSLGFV  179

Query  224  HHLSGKRARLTSIHKKLDNLINNIVAEHHVST---SSKANETLLDVLLRLKDSA--EFPL  278
               +    R+   H +L ++++  + +HH+         +E L+DVLLRLK+    + PL
Sbjct  180  AKFTRMNERMEKCHAELSSIMDEKI-QHHIEQRKIDKPEHEQLVDVLLRLKEEGGLDEPL  238

Query  279  TADNVKAIILDMFGAGTDTSSATVEWAISELIRCPRAMEKVQAELRQALNGKEK--IQEE  336
            T DN+K+++LD+F   ++ SS  VEWA++E+IR P  M+K QAE+RQ +N K K  IQE 
Sbjct  239  TTDNIKSVLLDVFTGASENSSNIVEWAMTEMIRNPNVMKKAQAEVRQVINEKVKPTIQEN  298

Query  337  DIQDLAYLNLVIRETLRLHPPLPLVMPRECREPVNLAGYEIANKTKLIVNVFAINRDPEY  396
            D+  L+Y+ +V++ETLR H P+PL++PRE  E   + GYEI +KT++++N +AI RDP  
Sbjct  299  DLPKLSYMKMVVKETLRFHTPVPLLLPRESMESCTIDGYEIPSKTRVLINYWAIARDPIS  358

Query  397  WKDAEAFIPERFENNPNNIMGADYEYLPFGAGRRMCPGAALGLANVQLPLANILYHFNWK  456
            WKD   F P+RF++   +  G D+EY+PFGAGRR+CPG +LG+AN +L LA++LYHF+WK
Sbjct  359  WKDPNVFNPDRFKDETKDYRGHDFEYIPFGAGRRVCPGISLGMANTELSLASLLYHFDWK  418

Query  457  LPNGASHDQLDMTESFGATVQRKTELLLVPS  487
            LP+G   + +DM E+ G T+ +   L LVP+
Sbjct  419  LPHGEKPEDVDMKETCGMTLYKTCSLRLVPT  449


>TR:A0A2J6LNJ9 A0A2J6LNJ9_LACSA Cytochrome P450 OS=Lactuca sativa OX=4236 GN=LSAT_4X45060 
PE=3 SV=1
Length=510

 Score = 370 bits (950),  Expect = 1e-123
 Identities = 197/494 (40%), Positives = 303/494 (61%), Gaps = 17/494 (3%)

Query  9    IALATIVFFLYK-LATRPKSTKKQLPEASRLPIIGHMHHLIGTMPHRGVMDLARKHGSLM  67
            I +A ++F  YK   +  K+ K Q P   +LPIIG++H L+G+ PH  +  L + HG L+
Sbjct  16   IIIALLLFIPYKRFLSATKTHKNQPPSPRKLPIIGNLHQLLGSNPHHSIRALTQTHGPLV  75

Query  68   HLQLGEVSTIVVSSPKWAKEILTTYDITFANRPETLTGEIIAYHNTDIVLAPYGEYWRQL  127
             +QLG V  +V SS + A+EIL T+D+ FA+RP+    + + Y +  I  +PYGEYWRQ+
Sbjct  76   LIQLGSVPVLVASSAEAAREILKTHDVIFASRPKLSIIDALTYGSKTIAFSPYGEYWRQI  135

Query  128  RKLCTLELLSVKKVKSFQSIREEECWNLVKEVKESGSGKPINLSESIFTMIATILSRAAF  187
            R +  L LLS ++V+SF+ +REEE   ++  + E G G  ++L E + ++   I+ R AF
Sbjct  136  RSIAVLGLLSSRRVQSFKRVREEETRLMIDTIGE-GCGSLVDLGELLNSLTNNIVCRVAF  194

Query  188  GKGIKDQREFTEIVKEILRQTGGFDVADIFPSKKFLHHLSGKRARLTSIHKKLDNLINNI  247
            G+       F+ +++  +   G F V +  P   ++ HLSG +A+     ++ D ++  +
Sbjct  195  GRKFNGVT-FSRLLERFVYLLGAFSVGNYIPWLSWVDHLSGLKAKTKRTAQEFDEILEVV  253

Query  248  VAEH---------HVSTSSKANETLLDVLL-----RLKDSAEFPLTADNVKAIILDMFGA  293
            + EH          V   S  N+ L+DVLL       +D+  F L  D +KA I+D+F A
Sbjct  254  LEEHINKRRAVDGDVGGLSNENQDLVDVLLDAQRENSEDTTNFTLHRDFLKAAIMDIFAA  313

Query  294  GTDTSSATVEWAISELIRCPRAMEKVQAELRQALNGKEKIQEEDIQDLAYLNLVIRETLR  353
            GTDT+ + +EWAISELIR P+ M+K+Q E+ +   GK  I EED++ + YL  V++ETLR
Sbjct  314  GTDTTFSAMEWAISELIRHPKVMKKLQQEVSEIAQGKSMISEEDLEHMYYLQAVLKETLR  373

Query  354  LHPPLPLVMPRECREPVNLAGYEIANKTKLIVNVFAINRDPEYWKDAEAFIPERFENNPN  413
            LH PLPL++ RE  + V L GY+IA  T++I+N +AI RDP  W++AE F PERF ++  
Sbjct  374  LHTPLPLLISRESTQNVKLMGYDIAAGTQVIINAWAIGRDPSLWEEAEKFKPERFLDSSV  433

Query  414  NIMGADYEYLPFGAGRRMCPGAALGLANVQLPLANILYHFNWKLPNGASHDQLDMTESFG  473
            +  G  +EYLPFGAGRR CPG    +   +L LAN++Y ++  LP+G   ++LDM+E  G
Sbjct  434  DYKGLHFEYLPFGAGRRGCPGIQFAIVIEELALANLVYKYDLALPDGLRGEELDMSELTG  493

Query  474  ATVQRKTELLLVPS  487
             T+ RK  L++VP+
Sbjct  494  LTLHRKYPLVVVPN  507


>TR:A0A2J6JI36 A0A2J6JI36_LACSA Cytochrome P450 OS=Lactuca sativa OX=4236 GN=LSAT_1X71160 
PE=3 SV=1
Length=501

 Score = 367 bits (941),  Expect = 2e-122
 Identities = 195/484 (40%), Positives = 293/484 (61%), Gaps = 10/484 (2%)

Query  9    IALATIVFFLYKLATRPKSTKKQLPEASRLPIIGHMHHLIGTMPHRGVMDLARKHGSLMH  68
            I L  I+ F +   T  K+ K   P   RLPIIG++H L G  PHR +  L++KHG LM 
Sbjct  16   IVLIIIISFKWISTTLSKTNKNLPPSPPRLPIIGNLHQL-GLNPHRSLEALSKKHGPLML  74

Query  69   LQLGEVSTIVVSSPKWAKEILTTYDITFANRPETLTGEIIAYHNTDIVLAPYGEYWRQLR  128
            + LG V  +V SSP+ AKEIL T+D+ FA+RP+    +I+ Y + DI  +PYGEYWRQL+
Sbjct  75   MHLGNVPMLVASSPEAAKEILKTHDLKFASRPKLRIPDILLYGSNDITFSPYGEYWRQLK  134

Query  129  KLCTLELLSVKKVKSFQSIREEECWNLVKEVKESGSGKPINLSESIFTMIATILSRAAFG  188
             +  + LL+  +V+SFQ +RE+E   ++ ++K S  G  ++L+E  F +   I+  A+ G
Sbjct  135  SIAVVHLLNNTRVQSFQQVREKEVALMIDKIKNS-DGSLVDLNELFFWLTNNIVCMASLG  193

Query  189  KGIKDQREFTEIVKEILRQTGGFDVADIFPSKKFLHHLSGKRARLTSIHKKLDNLINNIV  248
            +       F +I+   +    GFDV D  P   ++   SG   +   + K+ D+ +  +V
Sbjct  194  RKYGGST-FADIMDRFVHLLSGFDVGDYIPWLAWIDRFSGLEEKAHKVAKEFDDFLECVV  252

Query  249  AEH-----HVSTSSKANETLLDVLLRLK--DSAEFPLTADNVKAIILDMFGAGTDTSSAT  301
             EH      V T    ++ L+D LL ++  ++  F    D +KA+ILD+F AGTDT+ A+
Sbjct  253  EEHLDKRRGVDTLYSEDQDLVDTLLDVQRDNATGFTFHRDVIKALILDVFTAGTDTTYAS  312

Query  302  VEWAISELIRCPRAMEKVQAELRQALNGKEKIQEEDIQDLAYLNLVIRETLRLHPPLPLV  361
            + W+ISELIR P  MEKVQ E+ +   G+  I E+D++ + YL  +I+ETLRLH P+PL+
Sbjct  313  LVWSISELIRHPSIMEKVQQEVTEIAQGRSMILEKDLEKMNYLKAIIKETLRLHTPVPLL  372

Query  362  MPRECREPVNLAGYEIANKTKLIVNVFAINRDPEYWKDAEAFIPERFENNPNNIMGADYE  421
            +PRE  + V + GY+I   T+ IVN +AI RDP  W+D E F PERF N+  +  G  +E
Sbjct  373  VPRESTQDVKVMGYDIPAGTQAIVNAWAIGRDPTLWEDPEEFRPERFFNSSTDYKGLHFE  432

Query  422  YLPFGAGRRMCPGAALGLANVQLPLANILYHFNWKLPNGASHDQLDMTESFGATVQRKTE  481
            +LPFG GRR CPG    +  ++L LAN++Y F+  LP+G     LDM+E +G  V +K+ 
Sbjct  433  FLPFGGGRRGCPGIQFAIVIIELALANVIYKFDLALPDGVKGKDLDMSEKYGLVVHKKSP  492

Query  482  LLLV  485
            L++V
Sbjct  493  LIVV  496


>TR:A0A2J6K4S5 A0A2J6K4S5_LACSA Cytochrome P450 OS=Lactuca sativa OX=4236 GN=LSAT_4X115101 
PE=3 SV=1
Length=501

 Score = 363 bits (932),  Expect = 5e-121
 Identities = 189/493 (38%), Positives = 302/493 (61%), Gaps = 12/493 (2%)

Query  3    LSITTSIALATIVFFLYKLATRPKSTKKQLPEASRLPIIGHMHHLIGTMPHRGVMDLARK  62
            L +   + L ++++ L K+      +    P    LP IG++H +  +  H  +  L++ 
Sbjct  6    LCLLVCVPLLSLLYLLSKIIKNRSCSYPPGPHG--LPFIGNLHQIDYSSLHTFLWQLSKS  63

Query  63   HGSLMHLQLGEVSTIVVSSPKWAKEILTTYDITFANRPETLTGEIIAYHNTDIVLAPYGE  122
            +G ++ LQ G +  IVVSS   AKE+L T DI F NRP  +  + ++Y+  D+  +PY +
Sbjct  64   YGPVISLQFGFIPAIVVSSANVAKEVLKTQDIIFCNRPSFVGSKKLSYNGLDVTFSPYND  123

Query  123  YWRQLRKLCTLELLSVKKVKSFQSIREEECWNLVKEVKESG-SGKPINLSESIFTMIATI  181
            YWR +RK+    LLS KKV+SF+ IRE+E  + +K++ E   S K +NLSE++  +  T+
Sbjct  124  YWRDMRKVYMFHLLSPKKVESFRYIREDEVSSTMKKIYEQALSSKMVNLSETMKHVAITL  183

Query  182  LSRAAFGKGIKDQREFTEIVK---EILRQTGGFDVADIFPSKKFL---HHLSGKRARLTS  235
            ++R  FGK  +D+ E   +++   E+   T  F V+D++P   F+       GK  R+  
Sbjct  184  VTRVGFGKSYQDEHERKNVLRLLNELQSITAEFFVSDLWPGLPFVGLVDRFLGKMDRVEK  243

Query  236  IHKKLDNLINNIVAEHHVSTSSKANET---LLDVLLRLKDSAEFPLTADNVKAIILDMFG  292
              K LD+    ++ EH    + K+NE    ++D+LLRLK   +F  T D++K +++D+  
Sbjct  244  CFKSLDSFYEELIGEHLDPQNRKSNEEEEDIVDILLRLKKDKDFNFTYDHIKGMLVDILV  303

Query  293  AGTDTSSATVEWAISELIRCPRAMEKVQAELRQALNGKEKIQEEDIQDLAYLNLVIRETL  352
            AGTDTS+ATV WA++ L+  PR M+K Q E+R  +  K ++ E+D+  L YL  V++ETL
Sbjct  304  AGTDTSAATVIWAMTSLVSDPRVMKKTQEEVRNVVGKKGRVDEDDLSKLTYLKAVVKETL  363

Query  353  RLHPPLPLVMPRECREPVNLAGYEIANKTKLIVNVFAINRDPEYWKDAEAFIPERFENNP  412
            RL+PP PL++PRE ++ V L GY+I  KT + VN FAI RDPE W++ E FIPERF  + 
Sbjct  364  RLYPPAPLLVPRESQKDVILHGYKIKKKTIVYVNAFAIGRDPEAWENPEKFIPERFLCSD  423

Query  413  NNIMGADYEYLPFGAGRRMCPGAALGLANVQLPLANILYHFNWKLPNGASHDQLDMTESF  472
             +  G ++E++PFGAGRR+CPG ++G+  V+L +AN++Y F+W LP+G   + LD     
Sbjct  424  IDFRGNNFEFIPFGAGRRICPGMSMGVVTVELLIANLVYLFDWALPDGMKKEDLDFEAME  483

Query  473  GATVQRKTELLLV  485
            G T+ ++ +L LV
Sbjct  484  GITMHKRNDLCLV  496


>TR:A0A2J6JI07 A0A2J6JI07_LACSA Cytochrome P450 OS=Lactuca sativa OX=4236 GN=LSAT_1X71080 
PE=3 SV=1
Length=500

 Score = 362 bits (928),  Expect = 2e-120
 Identities = 192/484 (40%), Positives = 291/484 (60%), Gaps = 11/484 (2%)

Query  9    IALATIVFFLYKLATRPKSTKKQLPEASRLPIIGHMHHLIGTMPHRGVMDLARKHGSLMH  68
            I L  ++ F + ++T  K+ K   P   RLPIIG++H L G  PHR +  L++KHG LM 
Sbjct  16   IVLIILISFKW-ISTLSKTNKNLPPSPPRLPIIGNLHQL-GLSPHRSLEALSKKHGPLML  73

Query  69   LQLGEVSTIVVSSPKWAKEILTTYDITFANRPETLTGEIIAYHNTDIVLAPYGEYWRQLR  128
            + LG V  +V SSP  AKEIL T+D+ FA+RP+    +I+ Y + DI  +PYGEYWRQL+
Sbjct  74   MHLGNVPMLVASSPDAAKEILKTHDLKFASRPKLRIADILLYGSKDITFSPYGEYWRQLK  133

Query  129  KLCTLELLSVKKVKSFQSIREEECWNLVKEVKESGSGKPINLSESIFTMIATILSRAAFG  188
             +  + LL+  +V+SFQ +RE+E   ++ ++K S  G  ++L+E  F +   I   A+ G
Sbjct  134  SIAVVHLLNNTRVQSFQQVREKEVALMIDKIKNS-DGSLVDLNELFFWLTNNIFCMASLG  192

Query  189  KGIKDQREFTEIVKEILRQTGGFDVADIFPSKKFLHHLSGKRARLTSIHKKLDNLINNIV  248
            +       F +I+   +    GF+V D  P   ++  LSG   +   + K+ D+    +V
Sbjct  193  RKYGGST-FADIMDRFMHLLSGFNVGDYIPWLAWIDRLSGLEEKAHKVAKEFDDFFECVV  251

Query  249  AEH-----HVSTSSKANETLLDVLLRLK--DSAEFPLTADNVKAIILDMFGAGTDTSSAT  301
             EH      V      ++ L+D LL ++  ++  F    D +KA+ILD+F AGTDT+  +
Sbjct  252  EEHVNKRTEVDAQGSEDQDLVDTLLDVQRDNATGFTFHRDVIKALILDVFVAGTDTTFVS  311

Query  302  VEWAISELIRCPRAMEKVQAELRQALNGKEKIQEEDIQDLAYLNLVIRETLRLHPPLPLV  361
            + W+ISELIR P  MEKVQ E+ +   G+  I E+D++ + YL  +I+ETLRLH P+PL+
Sbjct  312  LVWSISELIRHPSIMEKVQQEVTEIAQGRSMILEKDLEKMNYLKAIIKETLRLHTPVPLL  371

Query  362  MPRECREPVNLAGYEIANKTKLIVNVFAINRDPEYWKDAEAFIPERFENNPNNIMGADYE  421
            +PRE  + V + GY+I   T+ IVN +AI RDP  W+D E F PERF N+  +  G  +E
Sbjct  372  VPRESTQDVKVMGYDIPAGTQAIVNAWAIGRDPTLWEDPEEFRPERFFNSSTDYKGLHFE  431

Query  422  YLPFGAGRRMCPGAALGLANVQLPLANILYHFNWKLPNGASHDQLDMTESFGATVQRKTE  481
            +LPFG GRR CPG    +  ++L LAN++Y F+  LP+G     LDM+E +G  V +K+ 
Sbjct  432  FLPFGGGRRGCPGIQFAIVIIELALANVIYKFDLALPDGVKGKDLDMSEKYGLVVHKKSP  491

Query  482  LLLV  485
            L++V
Sbjct  492  LIVV  495


>TR:A0A2J6K4T2 A0A2J6K4T2_LACSA Cytochrome P450 OS=Lactuca sativa OX=4236 GN=LSAT_4X115141 
PE=3 SV=1
Length=501

 Score = 360 bits (925),  Expect = 5e-120
 Identities = 191/496 (39%), Positives = 298/496 (60%), Gaps = 11/496 (2%)

Query  1    MELSITTSIALATIVFFLYKLATRPKSTKKQLPEASR-LPIIGHMHHLIGTMPHRGVMDL  59
            M L     +    ++  LY L+   K+     P     LP IG+ H +  +  H  +  L
Sbjct  1    MALFFLFLLVCVPLLSLLYSLSKIFKNRSCSCPPGPHGLPFIGNFHQINYSSLHTFLWQL  60

Query  60   ARKHGSLMHLQLGEVSTIVVSSPKWAKEILTTYDITFANRPETLTGEIIAYHNTDIVLAP  119
            ++ +G ++ LQ G +  IVVSS   AKE+L T DI F NRP  +  + + Y+  D+  +P
Sbjct  61   SKSYGPIISLQFGFIPAIVVSSVSVAKEVLKTQDIIFCNRPSFVGPKKLTYNYLDVTFSP  120

Query  120  YGEYWRQLRKLCTLELLSVKKVKSFQSIREEECWNLVKEVKESG-SGKPINLSESIFTMI  178
            Y +YWR +RK+    LL+ KKV+SF+ IRE+E    + ++ E   S   +NLSE++  + 
Sbjct  121  YNDYWRDMRKIYMFHLLTPKKVQSFRYIREDEVSCTMNKIHEVALSFNTVNLSETMKHVA  180

Query  179  ATILSRAAFGKGIKDQREFTEIVK---EILRQTGGFDVADIFPSKKFL---HHLSGKRAR  232
             TI++R  FGK  +D+ E  E+++   E+      F V+D++P   F+     L GK  R
Sbjct  181  VTIVTRVGFGKSYQDEHERKEVLRLLNELQSIMAEFFVSDLWPGLPFVGLVDRLMGKMDR  240

Query  233  LTSIHKKLDNLINNIVAEHHVSTSSKAN---ETLLDVLLRLKDSAEFPLTADNVKAIILD  289
            +    K LD+    ++ EH    + K+N   E ++D+LLRLK   EF  T D++K +++D
Sbjct  241  VEKCFKSLDSFYEELIGEHLDPQNRKSNDEEEDIVDILLRLKKDKEFSFTYDHIKGMLVD  300

Query  290  MFGAGTDTSSATVEWAISELIRCPRAMEKVQAELRQALNGKEKIQEEDIQDLAYLNLVIR  349
            +  AGTDTS+ATV WA++ L+  P  M+K Q E+R  +  K ++ E+D+  L YL  V++
Sbjct  301  ILAAGTDTSAATVIWAMTLLVNNPNVMKKTQEEVRNVVGKKGRVDEDDLSKLTYLKAVVK  360

Query  350  ETLRLHPPLPLVMPRECREPVNLAGYEIANKTKLIVNVFAINRDPEYWKDAEAFIPERFE  409
            ETLRL+PP PL++PRE ++ V+L GY+I  KT + VN FAI RDP+ W++ E F+PERF 
Sbjct  361  ETLRLYPPAPLLVPRESQKDVSLHGYKIKKKTVVYVNAFAIGRDPDAWENPEEFLPERFL  420

Query  410  NNPNNIMGADYEYLPFGAGRRMCPGAALGLANVQLPLANILYHFNWKLPNGASHDQLDMT  469
             +  +  G ++E++PFGAGRR+CPG ++G+  V+L LAN++Y FNW LP+G   + LD  
Sbjct  421  GSDIDFRGNNFEFIPFGAGRRICPGISMGVVTVELLLANLVYLFNWALPDGMRKEDLDFE  480

Query  470  ESFGATVQRKTELLLV  485
               G T+Q++ +L LV
Sbjct  481  AMEGITMQKRNDLCLV  496


>TR:A0A2J6LBL1 A0A2J6LBL1_LACSA Cytochrome P450 OS=Lactuca sativa OX=4236 GN=LSAT_1X27281 
PE=3 SV=1
Length=506

 Score = 359 bits (922),  Expect = 2e-119
 Identities = 194/491 (40%), Positives = 300/491 (61%), Gaps = 25/491 (5%)

Query  14   IVFFLY----KLATRPKSTKKQLPEASRLPIIGHMHHLIGTMPHRGVMDLARKHGSLMHL  69
            +V +L+    + ++  K+ K Q P   +LPIIG++H  IG  PHR ++ L +KHG L+ +
Sbjct  17   LVLYLFTPFARFSSASKTHKNQPPSPRKLPIIGNLHK-IGLNPHRSLLALTQKHGPLVLI  75

Query  70   QLGEVSTIVVSSPKWAKEILTTYDITFANRPETLTGEIIAYHNTDIVLAPYGEYWRQLRK  129
            QLG V  +V SS + A EIL T+D+ FA+RP+      + Y + DI  +PYGEYWRQ+R 
Sbjct  76   QLGRVPVLVASSAEAAHEILKTHDVIFASRPKLSIPNALTYGSKDIAFSPYGEYWRQVRS  135

Query  130  LCTLELLSVKKVKSFQSIREEECWNLVKEVKESGSGKPINLSESIFTMIATILSRAAFGK  189
            +  L LLS ++V+SFQ +REEE   ++ ++ ES  G  ++L E +      ++ R AFG+
Sbjct  136  IAVLGLLSSRRVQSFQRVREEETCLMIDKIGES-CGSIVDLGELLTIFTNNVVCRVAFGR  194

Query  190  ---GIKDQREFTEIVKEILRQTGGFDVADIFPSKKFLHHLSGKRARLTSIHKKLDNLINN  246
               G+K    F +++K      G F V +  P   ++   +G  AR  +I  + D ++ +
Sbjct  195  KFHGVK----FNDLLKRFTYLLGAFSVGNYIPWLSWVDRFNGLEARTKNIAVEFDEVLES  250

Query  247  IVAEH---------HVSTSSKANETLLDVLL---RLKDSAEFPLTADNVKAIILDMFGAG  294
            ++ EH          VS  ++  + L+++L+   R   +  F L  D +KA I+D+F AG
Sbjct  251  VLEEHISKKRAVEGDVSGENEEGQDLVNILIDAQREHTTTSFTLDKDVIKAAIMDIFAAG  310

Query  295  TDTSSATVEWAISELIRCPRAMEKVQAELRQALNGKEKIQEEDIQDLAYLNLVIRETLRL  354
            TDT+S  +EWAISELIR PR M+++Q E+ +   GK  I EED++ + YL+ VI+ETLRL
Sbjct  311  TDTTSTAIEWAISELIRHPRVMKRLQKEVTEIAQGKSMISEEDLEKMHYLHAVIKETLRL  370

Query  355  HPPLPLVMPRECREPVNLAGYEIANKTKLIVNVFAINRDPEYWKDAEAFIPERFENNPNN  414
            H PLPL++ R+  E V L GY+I   T++I+N +AI RDP  W++AE F PERF  +  +
Sbjct  371  HTPLPLLISRQSTEYVKLMGYDIPAGTQVIINAWAIGRDPSLWEEAEKFWPERFLKSSID  430

Query  415  IMGADYEYLPFGAGRRMCPGAALGLANVQLPLANILYHFNWKLPNGASHDQLDMTESFGA  474
              G  +E+LPFGAGRR CPG    +   +L LAN++Y +++ +P+    D+LDM+E  G 
Sbjct  431  YKGMHFEFLPFGAGRRGCPGIQFAIVINELALANLVYKYDFAVPDDMRGDELDMSEITGL  490

Query  475  TVQRKTELLLV  485
            T+ RK+ LL+V
Sbjct  491  TLHRKSALLVV  501


>TR:A0A2J6KG09 A0A2J6KG09_LACSA Uncharacterized protein OS=Lactuca sativa OX=4236 
GN=LSAT_1X28501 PE=3 SV=1
Length=511

 Score = 357 bits (916),  Expect = 2e-118
 Identities = 187/484 (39%), Positives = 298/484 (62%), Gaps = 14/484 (3%)

Query  14   IVFFLYKLATRPKSTKKQLPEA-SRLPIIGHMHHLIGTMPHRGVMDLARKHGSLMHLQLG  72
            +V  L K    P    K +P + S+LPIIG++H L G+ PHR +  LA+KHG LM L  G
Sbjct  22   VVSILSKWYFFPSKPLKNIPPSPSKLPIIGNLHQL-GSSPHRSLQALAKKHGPLMLLHFG  80

Query  73   EVSTIVVSSPKWAKEILTTYDITFANRPETLTGEIIAYHNTDIVLAPYGEYWRQLRKLCT  132
             V  +V SS   ++EI+ T+D+ FANR ++    I++Y   DI  A YGEYWRQ++ +  
Sbjct  81   RVPVVVASSADASREIMKTHDLIFANRAKSSVPSILSYDARDIAFADYGEYWRQIKSIAV  140

Query  133  LELLSVKKVKSFQSIREEECWNLVKEVKE-SGSGKPI-NLSESIFTMIATILSRAAFGKG  190
            L+LLS K+V+SF+ +REEE   LV++++E S S  P+ ++S+ + ++   ++ R+A G+ 
Sbjct  141  LQLLSQKRVQSFRRMREEETDLLVEKIREISCSSSPVVDMSKLLISLTNGVICRSALGRR  200

Query  191  IKDQREFTEIVKEILRQTGGFDVADIFPSKKFLHHLSGKRARLTSIHKKLDNLINNIVAE  250
               ++ F E+  + +   G F V D  P   ++  L+G  A+   I  + D  + +++ E
Sbjct  201  HGGEK-FKELFAQFVELLGVFSVGDYIPWLSWVDRLNGYAAKAVKIAAEFDEFLESVIEE  259

Query  251  H-------HVSTSSKANETLLDVLLRLKDS--AEFPLTADNVKAIILDMFGAGTDTSSAT  301
            H       +       N+  +D+LL +++   A F L  D VKA+ILD+F  GTD++ +T
Sbjct  260  HVDRKRQTYDVGGDDENKDFVDILLEIQNEKDASFVLDRDTVKALILDVFTGGTDSTYST  319

Query  302  VEWAISELIRCPRAMEKVQAELRQALNGKEKIQEEDIQDLAYLNLVIRETLRLHPPLPLV  361
            +EW +SEL+R P  M+K+Q E+R+   GK KI E+D+  + YL  V++E  R+H PLPL+
Sbjct  320  LEWELSELLRNPHVMKKLQEEVREVAKGKPKITEDDLDQMQYLKAVVKENFRMHAPLPLL  379

Query  362  MPRECREPVNLAGYEIANKTKLIVNVFAINRDPEYWKDAEAFIPERFENNPNNIMGADYE  421
            +PRE  + V L GY+IA  T++++N +A+ RDP  W D E F PERF ++P +  G  +E
Sbjct  380  VPRESTQDVKLMGYDIAAGTQVLINAWAVGRDPSLWDDPEEFRPERFLDSPVDYKGLHFE  439

Query  422  YLPFGAGRRMCPGAALGLANVQLPLANILYHFNWKLPNGASHDQLDMTESFGATVQRKTE  481
              PFGAGRR CPG    ++  +L LA+++Y F+++LP G   + LDM+E+ G T+ +K  
Sbjct  440  LTPFGAGRRKCPGIQFAMSVNELVLASLVYSFDFQLPGGQKGEDLDMSETVGITIHKKLP  499

Query  482  LLLV  485
            LL++
Sbjct  500  LLVI  503


>TR:A0A2J6JXU9 A0A2J6JXU9_LACSA Cytochrome P450 OS=Lactuca sativa OX=4236 GN=LSAT_5X12760 
PE=3 SV=1
Length=500

 Score = 355 bits (911),  Expect = 7e-118
 Identities = 191/489 (39%), Positives = 299/489 (61%), Gaps = 12/489 (2%)

Query  7    TSIALATIVFFLYKLATRPKSTKKQLPEASRLPIIGHMHHLIGTMPHRGVMDLARKHGSL  66
            T   L  I   +  +++   +TK   P   R PIIG++H L G+ PHR +  LA+KHG L
Sbjct  13   TPFFLLMIFIHIKWISSHSNATKNLPPSVRRFPIIGNLHQL-GSAPHRSLRTLAQKHGPL  71

Query  67   MHLQLGEVSTIVVSSPKWAKEILTTYDITFANRPETLTGEIIAYHNTDIVLAPYGEYWRQ  126
            + + LG V  ++ SS + A+EI+ T+D+ F+NRP+      + Y+  ++  A YGEYWRQ
Sbjct  72   VLIHLGSVPVVLASSAEAAQEIMKTHDLIFSNRPDMGILNRLTYNAKNVGFAGYGEYWRQ  131

Query  127  LRKLCTLELLSVKKVKSFQSIREEECWNLVKEVKESGSGKPINLSESIFTMIATILSRAA  186
             + L  L LLS K+V  FQ +RE+E   ++  + E+ S   I+LS+ I ++ + I+ R A
Sbjct  132  AKSLHVLHLLSAKRVDLFQHVREDEIALMINMI-ENNSDCVIDLSKIIVSLTSDIICRIA  190

Query  187  FGKGIKDQREFTEIVKEILRQTGGFDVADIFPSKKFLHHLSGKRARLTSIHKKLDNLINN  246
             G+  K  ++FT++   ++   G F V    P    +  L G  AR   + K+ D  +  
Sbjct  191  LGR--KYDKKFTDLTTRLMEMLGVFSVGSYIPYLSVVDRLIGLEARADKLAKEFDVFLEG  248

Query  247  IVAEHHVST----SSKANETLLDVLLRLK--DSAEFPLTADNVKAIILDMFGAGTDTSSA  300
            ++ +H        S    + ++D+LL ++   + +F +  D +KA+IL+MF AGTDT+  
Sbjct  249  VIEDHSDRNIRMVSGGGRQDVVDILLEIQREQTTDFLVHRDTIKALILEMFVAGTDTTFT  308

Query  301  TVEWAISELIRCPRAMEKVQAELRQALNGKEKIQEEDIQDLA--YLNLVIRETLRLHPPL  358
            T+EWAISELIR PRAM+++  ELR+    K +I EED+++    YL  V++E++RLH PL
Sbjct  309  TLEWAISELIRHPRAMKRLLQELREIAQQKPRITEEDLENTQHPYLEAVLKESMRLHTPL  368

Query  359  PLVMPRECREPVNLAGYEIANKTKLIVNVFAINRDPEYWKDAEAFIPERFENNPNNIMGA  418
            PL++PRE  + V L  Y+IA  T++++N +AI+RDP  W++ E F+PERF N+  +  G 
Sbjct  369  PLLVPRESTQDVKLMDYDIAVGTRVMINAWAISRDPNIWEEPEEFMPERFLNSSIDYKGL  428

Query  419  DYEYLPFGAGRRMCPGAALGLANVQLPLANILYHFNWKLPNGASHDQLDMTESFGATVQR  478
            D+E LPFG GRR CPG    +A  +L LAN++Y F++K+PN    ++LDM+ES G TV R
Sbjct  429  DFELLPFGGGRRKCPGIHFAMAINKLALANLVYKFDFKVPNEGKVEELDMSESSGLTVHR  488

Query  479  KTELLLVPS  487
            K  LL++P+
Sbjct  489  KYPLLVIPN  497


>TR:A0A2J6K516 A0A2J6K516_LACSA Cytochrome P450 OS=Lactuca sativa OX=4236 GN=LSAT_4X114881 
PE=3 SV=1
Length=499

 Score = 355 bits (910),  Expect = 9e-118
 Identities = 188/482 (39%), Positives = 301/482 (62%), Gaps = 12/482 (2%)

Query  14   IVFFLYKLATRPKSTKKQLPEASRLPIIGHMHHLIGTMPHRGVMDLARKHGSLMHLQLGE  73
            +V+ L KL T+ +S +   P    LP IG++H +  +  H  +  L++ +G ++ L LG 
Sbjct  15   LVYLLLKL-TKNRS-RFSPPGPLGLPFIGNLHQINHSNLHTSLWQLSKSYGPIVSLHLGF  72

Query  74   VSTIVVSSPKWAKEILTTYDITFANRPETLTGEIIAYHNTDIVLAPYGEYWRQLRKLCTL  133
            +  IVVSS    KE+L T DI F NRP  +  + ++Y+  ++V +P  EYWR++RK+  +
Sbjct  73   IPAIVVSSASLVKEVLKTQDIIFCNRPSLIGQQKVSYNGLEVVFSPCNEYWREMRKVFMV  132

Query  134  ELLSVKKVKSFQSIREEECWNLVKEVKE-SGSGKPINLSESIFTMIATILSRAAFGKGIK  192
             LL  KKV+ F+ IRE+E  + + ++ E + S KP+NLSE + ++ ++I+ R AF +  K
Sbjct  133  NLLGPKKVERFRYIREDEVSSTMTKIHELTLSSKPVNLSELMKSVASSIMMRLAFSRRYK  192

Query  193  DQREFTEIVK---EILRQTGGFDVADIFPSKKFL---HHLSGKRARLTSIHKKLDNLINN  246
            D++E  E+ +   E+      F V+DI+P   F+     L GK+ RL    +  D     
Sbjct  193  DEQEREEVPRLLTEVQAMMADFFVSDIWPGVPFVGLFDRLLGKKDRLDKCFQYFDVFYQE  252

Query  247  IVAEHHVSTSSKAN---ETLLDVLLRLKDSAEFPLTADNVKAIILDMFGAGTDTSSATVE  303
            ++ EH  S + K++   E  +D+LLRLK+     LT D++KA+++D+  AGTDTS+ATV 
Sbjct  253  LIEEHLSSPNPKSHDKEEDFIDILLRLKEDQSLNLTYDHIKALLMDILVAGTDTSTATVV  312

Query  304  WAISELIRCPRAMEKVQAELRQALNGKEKIQEEDIQDLAYLNLVIRETLRLHPPLPLVMP  363
            WA++ LI+ P+ M+K Q E+R+ +  K K+ E+D+  L YL  V++E  RL+PP+PL++P
Sbjct  313  WAMTALIKNPKVMKKAQEEVREVVGKKGKVDEDDLSKLNYLKAVVKEIFRLYPPVPLLVP  372

Query  364  RECREPVNLAGYEIANKTKLIVNVFAINRDPEYWKDAEAFIPERFENNPNNIMGADYEYL  423
            RE  +   L GY+I  KT + VNV AI RDPE W+  E F+PERF  +  +  G D+E +
Sbjct  373  RETTKDTILHGYKIKAKTLVFVNVLAIGRDPESWESPEEFLPERFLGSNIDFKGNDFELI  432

Query  424  PFGAGRRMCPGAALGLANVQLPLANILYHFNWKLPNGASHDQLDMTESFGATVQRKTELL  483
            PFGAGRR+CPG ++G+  V L LAN++Y F+W LPNG + +++D   + G T+ ++ +L 
Sbjct  433  PFGAGRRICPGISMGVVTVDLLLANLVYLFDWGLPNGMNKEEIDFDVNPGITMHKRNDLC  492

Query  484  LV  485
            L+
Sbjct  493  LM  494


>TR:A0A2J6LB53 A0A2J6LB53_LACSA Cytochrome P450 OS=Lactuca sativa OX=4236 GN=LSAT_1X27321 
PE=3 SV=1
Length=504

 Score = 353 bits (906),  Expect = 4e-117
 Identities = 189/491 (38%), Positives = 299/491 (61%), Gaps = 15/491 (3%)

Query  9    IALATIVFFLY-KLATRPKSTKKQLPEASRLPIIGHMHHLIGTMPHRGVMDLARKHGSLM  67
            + LA  +F  + + ++  K+ K Q P   +LPIIG++H  IG  PHR +  L + HG L+
Sbjct  14   VILALFLFIPFARFSSASKTKKNQPPSPPKLPIIGNLHK-IGLNPHRSLQALTQAHGPLV  72

Query  68   HLQLGEVSTIVVSSPKWAKEILTTYDITFANRPETLTGEIIAYHNTDIVLAPYGEYWRQL  127
             +QLG V  +V S+ + A+EIL T+D+ FANRP+    + + Y + +I  + YGEYWRQ+
Sbjct  73   LIQLGSVPVLVASTAEAAREILKTHDVIFANRPKLSIPDTLTYGSKNIAFSQYGEYWRQV  132

Query  128  RKLCTLELLSVKKVKSFQSIREEECWNLVKEVKESGSGKPINLSESIFTMIATILSRAAF  187
            R +  L LLS ++V+SF+ +REEE   L+ ++ E+  G  ++L + + ++   I+ R A 
Sbjct  133  RSIAVLALLSSRRVQSFKRVREEETRLLIDKIGEN-CGSLVDLGDLLNSLTNNIVCRVAL  191

Query  188  GKGIKDQREFTEIVKEILRQTGGFDVADIFPSKKFLHHLSGKRARLTSIHKKLDNLINNI  247
            G+     + F +++       G F V +      ++  LSG  AR   + ++ D  + ++
Sbjct  192  GRTYHGMK-FNDLLSRFAYLLGAFSVGNYIGWLSWVDRLSGLEARTKKVAEEFDEFLESV  250

Query  248  VAEH---------HVSTSSKANETLLDVLL--RLKDSAEFPLTADNVKAIILDMFGAGTD  296
            + EH          +   +  N+  +D+LL  + +++  F L  D +KA I+D+F AGTD
Sbjct  251  LEEHINKKRAVEGDIGGENYENQDYVDILLDAQRENTTNFILDRDIIKATIIDVFAAGTD  310

Query  297  TSSATVEWAISELIRCPRAMEKVQAELRQALNGKEKIQEEDIQDLAYLNLVIRETLRLHP  356
            T+ A +EWAISELIR P+ M+K+Q E+ +   GK  I EED++ + YL+ V++ETLRLH 
Sbjct  311  TTFAAIEWAISELIRHPKVMKKLQKEVSEIAQGKSMITEEDLEKMNYLHAVLKETLRLHT  370

Query  357  PLPLVMPRECREPVNLAGYEIANKTKLIVNVFAINRDPEYWKDAEAFIPERFENNPNNIM  416
            PLPL++ R+  E VNL GY+I   T++I+N +AI RDP  W+DAE F PERF N+  +  
Sbjct  371  PLPLLISRKSTEYVNLMGYDIPAGTQVIINAWAIGRDPSLWEDAEQFKPERFLNSCIDFK  430

Query  417  GADYEYLPFGAGRRMCPGAALGLANVQLPLANILYHFNWKLPNGASHDQLDMTESFGATV  476
            G  +E+LPFGAGRR CPG    +   +L LAN++Y ++  LP+    ++LDM+E  G T+
Sbjct  431  GVHFEFLPFGAGRRGCPGIQFAIVINELVLANLVYKYDLALPDDVRGEELDMSEYTGLTL  490

Query  477  QRKTELLLVPS  487
             RK  LL+VP+
Sbjct  491  HRKFPLLVVPN  501


>TR:A0A2J6KFY1 A0A2J6KFY1_LACSA Cytochrome P450 OS=Lactuca sativa OX=4236 GN=LSAT_1X28540 
PE=3 SV=1
Length=482

 Score = 352 bits (904),  Expect = 4e-117
 Identities = 183/479 (38%), Positives = 301/479 (63%), Gaps = 10/479 (2%)

Query  14   IVFFLYKLATRPKSTKKQLPEASRLPIIGHMHHLIGTMPHRGVMDLARKHGSLMHLQLGE  73
            I+FF+       KS+    P   RLPIIG+ H L G + H+ +  L+ ++G LM + LG 
Sbjct  3    ILFFIKWQFFPSKSSTNPPPSPPRLPIIGNFHQL-GPLHHQFLRSLSLRYGPLMLIHLGN  61

Query  74   VSTIVVSSPKWAKEILTTYDITFANRPETLTGEIIAYHNTDIVLAPYGEYWRQLRKLCTL  133
            V T+V SS + A+EI+ TYDI FA+RPE+   + + Y    +  +PYG++WRQL+ +  L
Sbjct  62   VPTVVASSAEAAREIMKTYDIIFASRPESKLIKKLLYDGKTVSGSPYGDHWRQLKSIMVL  121

Query  134  ELLSVKKVKSFQSIREEECWNLVKEVKESGSGKPINLSESIFTMIATILSRAA----FGK  189
            +LLS K+V+ F+S+REEE   ++K +++S + +P+NLS+   T    +  +      +G+
Sbjct  122  QLLSTKRVRFFRSVREEETAIMLKIIRDSNN-EPVNLSDLFVTYTNNVTCQVVLGRKYGE  180

Query  190  GIKDQREFTEIVKEILRQTGGFDVADIFPSKKFLHHLSGKRARLTSIHKKLDNLINNIVA  249
            G+  ++ F +++++ L   G F VAD  PS  ++  ++G  +++  I +++D  +  ++ 
Sbjct  181  GVNGKK-FKQLLRDFLITLGSFAVADFIPSLAWVDRINGFDSKVERITREIDEFVEGVLD  239

Query  250  EHHVSTSSKA-NETLLDVLLRLKDSAEFP--LTADNVKAIILDMFGAGTDTSSATVEWAI  306
            EH         +E  +D+LL ++   E    L   N+KA++LD + AGTDT++  +EW +
Sbjct  240  EHKKKQKDVIEHENFVDILLEIQKEDEDGGILNKTNIKALLLDAYTAGTDTTATVLEWVM  299

Query  307  SELIRCPRAMEKVQAELRQALNGKEKIQEEDIQDLAYLNLVIRETLRLHPPLPLVMPREC  366
            +EL++ PR M+KV+ E+R  L GK  I EED++ ++YL  VI+ETLR+HPPLP+++P   
Sbjct  300  AELLKHPRIMKKVKDEVRTILAGKNGIAEEDLEKMSYLKAVIKETLRVHPPLPMLVPNVA  359

Query  367  REPVNLAGYEIANKTKLIVNVFAINRDPEYWKDAEAFIPERFENNPNNIMGADYEYLPFG  426
             + V + GY+I+  T ++ NV+AI RDP++W + E + PERF  +  +  G D+E +PFG
Sbjct  360  SKDVRVMGYDISKGTLVMTNVWAIGRDPKHWDEPEEYRPERFLGSNIDFKGHDFELIPFG  419

Query  427  AGRRMCPGAALGLANVQLPLANILYHFNWKLPNGASHDQLDMTESFGATVQRKTELLLV  485
            AGRR+CPG A  +A  +  LA +LY F+WKL NG   ++LDM+ES G  V+++  LL V
Sbjct  420  AGRRICPGIAFAMATNENLLATLLYKFDWKLGNGEKEEELDMSESPGVAVRKRIPLLAV  478


>TR:A0A2J6KJU1 A0A2J6KJU1_LACSA Cytochrome P450 OS=Lactuca sativa OX=4236 GN=LSAT_5X26160 
PE=3 SV=1
Length=506

 Score = 350 bits (898),  Expect = 7e-116
 Identities = 194/490 (40%), Positives = 298/490 (61%), Gaps = 13/490 (3%)

Query  9    IALATIVFFLYKLATRPKSTKKQLPEASR-LPIIGHMHHLIGTMPHRGVMDLARKHGSLM  67
            I  A +  FL  + ++ ++ + +LP A R LPIIG++H L  +     +  L++++G LM
Sbjct  7    IISAALPLFLIFILSKFRNPRSKLPPAPRGLPIIGNLHQLDTSNLPDHLWQLSKRYGPLM  66

Query  68   HLQLGEVSTIVVSSPKWAKEILTTYDITFANRPETLTGEIIAYHNTDIVLAPYGEYWRQL  127
             L+LG V T+VVSS + AKE+L T D  F +RP     + I Y    ++L PY +YWR++
Sbjct  67   SLRLGSVQTLVVSSARMAKEVLKTNDAIFCSRPVLTGQKKITYGYKGLILTPYNDYWREM  126

Query  128  RKLCTLELLSVKKVKSFQSIREEECWNLVKEVKE-------SGSGKPINLSESIFTMIAT  180
            RK+CTL L + ++V SF+  REEE   ++ ++K        S S   +NL+ES+ T+ + 
Sbjct  127  RKICTLHLFTSRRVLSFRGDREEEVMFMINKIKSQIVTSSSSSSEVVVNLNESVMTVTSM  186

Query  181  ILSRAAFGKGI-KDQREFTEIVKEILRQTGGFDVADIFPSKKFLHHLSGKRARLTSIHKK  239
            I+ R AFGK    +   F  ++ E       F   D FP   ++ HL+G  ARL    K 
Sbjct  187  IICRMAFGKRDGPEMSRFHGLLLECQAVLVHFYFRDYFPLMGWIDHLNGSMARLEKNFKD  246

Query  240  LDNLINNIVAEHHVSTSSKAN--ETLLDVLLRLKDSAEFPL--TADNVKAIILDMFGAGT  295
            +D     +V EH  S +   N    ++D+LL+LK+   F L  T D++KAI++D+F AGT
Sbjct  247  MDAFYQELVDEHVNSENRPKNMQHDIIDILLQLKNDNSFSLDLTFDHIKAIVMDIFLAGT  306

Query  296  DTSSATVEWAISELIRCPRAMEKVQAELRQALNGKEKIQEEDIQDLAYLNLVIRETLRLH  355
            +TS++ V WA++ LI+ P+A+++VQ E+R A+  K KI E+D+  L YL  VI+E+LRL+
Sbjct  307  ETSASVVVWAMTLLIKNPKALKRVQEEVRNAVGKKGKIDEDDLPKLDYLKAVIKESLRLY  366

Query  356  PPLPLVMPRECREPVNLAGYEIANKTKLIVNVFAINRDPEYWKDAEAFIPERFENNPNNI  415
            P  PL++PRE  +   L GYEI  KT + VN +AI RDPEYW+  E F PERF  +  + 
Sbjct  367  PATPLLVPRETSDICVLNGYEIPKKTLVYVNSWAIGRDPEYWEKPEEFEPERFLGSSYDY  426

Query  416  MGADYEYLPFGAGRRMCPGAALGLANVQLPLANILYHFNWKLPNGASHDQLDMTESFGAT  475
             G ++E++PFG+GRR CPG ++G   ++L L+N+LY F+WKLP+G   + +D   + G  
Sbjct  427  KGTEFEFIPFGSGRRGCPGMSIGATTMELILSNLLYTFDWKLPDGMKGEDVDTMTTPGLV  486

Query  476  VQRKTELLLV  485
            + +K  L LV
Sbjct  487  LHKKNVLYLV  496


>TR:A0A2J6K4W4 A0A2J6K4W4_LACSA Cytochrome P450 OS=Lactuca sativa OX=4236 GN=LSAT_4X114821 
PE=3 SV=1
Length=496

 Score = 344 bits (883),  Expect = 9e-114
 Identities = 180/457 (39%), Positives = 281/457 (61%), Gaps = 10/457 (2%)

Query  38   LPIIGHMHHLI--GTMPHRGVMDLARKHGSLMHLQLGEVSTIVVSSPKWAKEILTTYDIT  95
            LP IG++HH+I    +P   +  L++ +G ++ L  G +  IVVSS   AKE+L T DI 
Sbjct  34   LPFIGNLHHIIYHSNIP-TFLWQLSKSYGPIVSLNFGFIPVIVVSSASLAKEVLKTQDII  92

Query  96   FANRPETLTGEIIAYHNTDIVLAPYGEYWRQLRKLCTLELLSVKKVKSFQSIREEECWNL  155
            F NRP  +  + ++Y+  D+  +PY +YWR+++K+  L LL  K+V+SF+ IREEE  + 
Sbjct  93   FCNRPSFVVLKKLSYNGLDVTFSPYNKYWREMKKIFKLHLLGPKRVESFRYIREEEVSSA  152

Query  156  VKEVKESG-SGKPINLSESIFTMIATILSRAAFGKGIKDQREFTEIVK---EILRQTGGF  211
            +K++ E   S  P+NLSE + ++  TI+ R  +GK  +D+ E  E+++   E+      F
Sbjct  153  MKKIHEMALSSMPVNLSELVKSVAGTIMMRVGYGKKFRDEHERKELLRLLTELELIFADF  212

Query  212  DVADIF---PSKKFLHHLSGKRARLTSIHKKLDNLINNIVAEHHVSTSSKANETLLDVLL  268
             V+DI+   P    +  L GK  RL    +  D     ++ EH    SS+  E  +D+LL
Sbjct  213  YVSDIWRGLPFVSLIDRLLGKTGRLDKCFQYFDVFYQKLIDEHLSPKSSEKEEDFIDILL  272

Query  269  RLKDSAEFPLTADNVKAIILDMFGAGTDTSSATVEWAISELIRCPRAMEKVQAELRQALN  328
            RLK+     LT D++KA+++D+  AGTDTS+ATV WA++ LI+ P+ M+K Q E+R  + 
Sbjct  273  RLKEEQLLSLTYDHIKALLMDVLVAGTDTSTATVVWAMTSLIKNPKVMKKAQEEVRNLVG  332

Query  329  GKEKIQEEDIQDLAYLNLVIRETLRLHPPLPLVMPRECREPVNLAGYEIANKTKLIVNVF  388
             K  ++E+D+  L Y+  V++E +RL+PP PL++PRE  +   L GY+I  KT + VN  
Sbjct  333  KKGIVEEDDLSKLTYMKAVVKEIMRLYPPAPLLIPRETAKHTILHGYKIKQKTLVFVNAM  392

Query  389  AINRDPEYWKDAEAFIPERFENNPNNIMGADYEYLPFGAGRRMCPGAALGLANVQLPLAN  448
            AI RDPE W+  E F+P+RF  +  +  G D+E +PFGAGRR+CPG ++G+  V+L LAN
Sbjct  393  AIGRDPESWERPEEFLPKRFMGSNIDFRGNDFELIPFGAGRRICPGISMGVMIVELLLAN  452

Query  449  ILYHFNWKLPNGASHDQLDMTESFGATVQRKTELLLV  485
            ++Y F+W LPN  +   +D     G T+ +K +L LV
Sbjct  453  LVYLFDWGLPNDKNSVDIDFDVMPGVTIHKKNDLCLV  489


>TR:A0A2J6K4U9 A0A2J6K4U9_LACSA Cytochrome P450 OS=Lactuca sativa OX=4236 GN=LSAT_4X115001 
PE=3 SV=1
Length=496

 Score = 343 bits (880),  Expect = 3e-113
 Identities = 187/482 (39%), Positives = 291/482 (60%), Gaps = 14/482 (3%)

Query  14   IVFFLYKLATRPKSTKKQLPEASRLPIIGHMHHLIGTMPHRGVMDLARKHGSLMHLQLGE  73
            +++FL KL      ++   P    LP IG++H +  +  H  +  L++ +G ++ L LG 
Sbjct  14   LIYFLLKLIKN--RSRFSPPGPLGLPFIGNLHQIRRSSLHTSLWQLSQSYGPIVSLNLGF  71

Query  74   VSTIVVSSPKWAKEILTTYDITFANRPETLTGEIIAYHNTDIVLAPYGEYWRQLRKLCTL  133
            +  IVVSS   AKE L T DI F  RP  +    ++Y++ D+  +PY EYWR+++K+  L
Sbjct  72   IPAIVVSSASVAKEALQTQDIIFCRRPSFVGTNKLSYNDRDVTFSPYNEYWREMKKIFML  131

Query  134  ELLSVKKVKSFQSIREEECWNLVKEVKESG-SGKPINLSESIFTMIATILSRAAFGKGIK  192
             LL  KKV+SF+ IRE+E  + +K++ E   S KP+NLSE + ++  TI+ R AFGK  +
Sbjct  132  HLLGPKKVESFRYIREDEVSSAMKKIHELILSSKPVNLSELLKSVACTIMMRVAFGKSYQ  191

Query  193  ---DQREFTEIVKEILRQTGGFDVADIFPSKKFL---HHLSGKRARLTSIHKKLDNLINN  246
               D +E   ++ E+      F V+DI+    F+     L GK  RL       D     
Sbjct  192  HGYDIKEVIRLLSEVQALLVDFFVSDIWHGVPFVGLVDRLLGKMNRLDECFNYFDVFYQK  251

Query  247  IVAEHHVSTSSKANET---LLDVLLRLKDSAEFPLTADNVKAIILDMFGAGTDTSSATVE  303
            ++ EH  S +  +NE     +D+LLRLK+  +  LT D++KA+++D+  AGTDTS+ATV 
Sbjct  252  LIDEHINSGNFMSNEEEQDFVDILLRLKE--DHNLTDDHMKALLMDVLVAGTDTSAATVV  309

Query  304  WAISELIRCPRAMEKVQAELRQALNGKEKIQEEDIQDLAYLNLVIRETLRLHPPLPLVMP  363
            WA++ LI+ P  M++ Q E+R     K K+ E+D+  L Y+  V++ET+RL+PP+P+++P
Sbjct  310  WAMTALIKNPEVMKRAQEEVRNVAGKKGKVDEDDLPKLTYMKAVVKETMRLYPPVPILVP  369

Query  364  RECREPVNLAGYEIANKTKLIVNVFAINRDPEYWKDAEAFIPERFENNPNNIMGADYEYL  423
            RE  +   L GY+I  KT + VNV AI RDPE W+ AE F+PERF  +  +  G D+  +
Sbjct  370  RETTKDAILHGYKIKAKTVVFVNVLAIGRDPESWERAEEFLPERFLGSNIDFKGNDFGLI  429

Query  424  PFGAGRRMCPGAALGLANVQLPLANILYHFNWKLPNGASHDQLDMTESFGATVQRKTELL  483
            PFGAGRR+CPG ++G+  V L LAN++Y F+W+LPNG + + +D     G T+ +  +L 
Sbjct  430  PFGAGRRICPGISMGVVTVDLLLANLVYRFDWRLPNGMNKEDIDFDVMPGLTMHKTNDLC  489

Query  484  LV  485
            L+
Sbjct  490  LL  491


>TR:A0A2J6LI58 A0A2J6LI58_LACSA Uncharacterized protein OS=Lactuca sativa OX=4236 
GN=LSAT_5X136321 PE=3 SV=1
Length=515

 Score = 341 bits (874),  Expect = 4e-112
 Identities = 179/461 (39%), Positives = 283/461 (61%), Gaps = 17/461 (4%)

Query  39   PIIGHMHHLIGTMPHRGVMDLARKHGSLMHLQLGEVSTIVVSSPKWAKEILTTYDITFAN  98
            PIIG+++ LIGT+PHR + DL++++G +M L+ G  + +V SS + AK  L T D+ FA 
Sbjct  46   PIIGNLN-LIGTLPHRSIHDLSQQYGEIMQLKFGSFNVVVGSSVEMAKVFLKTMDVNFAC  104

Query  99   RPETLTGEIIAYHNTDIVLAPYGEYWRQLRKLCTLELLSVKKVKSFQSIREEECWNLVKE  158
            RP+T  G+   Y+ +DI  +PYG YWRQ RK+C +EL SVK+++S++ IR EE  +LVK 
Sbjct  105  RPKTAAGKYTTYNYSDITWSPYGAYWRQARKMCLMELFSVKRLESYEYIRVEETNSLVKS  164

Query  159  VKESGSGKPINLSESIFTMIATILSRAAFGKGIKDQR--------EFTEIVKEILRQTGG  210
            + ES +G+ I L + + T+   ++SR   GK   D+         EF +++ E+    G 
Sbjct  165  IFES-AGEEIPLKDLLSTVSLNVISRMVLGKRYLDEESNSVVSPDEFKKMLDELFLLNGV  223

Query  211  FDVADIFPSKKFLHHLSGKRARLTSIHKKLDNLINNIVAEHHVSTSSKANE----TLLDV  266
            F++ D  P   F+  L G   R+ ++ KK D  + +++ EH+    +   +     ++D+
Sbjct  224  FNIGDSIPWIDFMD-LQGYVKRMKTVSKKFDRFLEHVLDEHNERRKAAGEKFEAKDMVDL  282

Query  267  LLRLKD--SAEFPLTADNVKAIILDMFGAGTDTSSATVEWAISELIRCPRAMEKVQAELR  324
            LL+L D  + +  L    VKA   D+   GT++S+ TVEWAI+EL++ P   +K   EL 
Sbjct  283  LLQLADDPNLDVKLERHGVKAFTQDLLAGGTESSAVTVEWAIAELLKKPEIFQKAIEELD  342

Query  325  QALNGKEKIQEEDIQDLAYLNLVIRETLRLHPPLPLVMPRECREPVNLAGYEIANKTKLI  384
            + +   + + E+D+ +L Y+  + +ET+RLHP  P+++PR  RE   +AGY+I   T+++
Sbjct  343  RVIGKDKWVSEKDMPNLPYIEAIAKETMRLHPVAPMLVPRRARENCKVAGYDITEGTRVL  402

Query  385  VNVFAINRDPEYWKDAEAFIPERFENNPNNIMGADYEYLPFGAGRRMCPGAALGLANVQL  444
            V+V++I RDP+ W+  E F PERF     ++ G D+E LPFGAGRRMCPG +LGL  ++ 
Sbjct  403  VSVWSIGRDPKLWEKPEEFYPERFIGKEIDVKGHDFELLPFGAGRRMCPGYSLGLKVIES  462

Query  445  PLANILYHFNWKLPNGASHDQLDMTESFGATVQRKTELLLV  485
             LAN+L+ F WKLP   S + L+M E FG +  +K  LL V
Sbjct  463  TLANLLHGFYWKLPKTMSENDLNMEEIFGLSTPKKIPLLTV  503


>TR:A0A2J6LVF4 A0A2J6LVF4_LACSA Cytochrome P450 OS=Lactuca sativa OX=4236 GN=LSAT_4X78521 
PE=3 SV=1
Length=508

 Score = 340 bits (873),  Expect = 4e-112
 Identities = 183/491 (37%), Positives = 291/491 (59%), Gaps = 13/491 (3%)

Query  8    SIALATIVFFLYKLATRPKSTKKQLPEASRLPIIGHMHHLIGTMPHRGVMDLARKHGS-L  66
            S  L     F++   TRP S     P   +LP+IG++H L G + HR +  L++++G  L
Sbjct  14   SFLLLVFFLFIFYYFTRPSSKLNLPPSPPKLPVIGNIHQL-GAVLHRSLDYLSKRYGGPL  72

Query  67   MHLQLGEVSTIVVSSPKWAKEILTTYDITFANRPETLTGEIIAYHNTDIVLAPYGEYWRQ  126
              + LG + T++VSS + A+EI+ T D+TFA RPE      + Y   ++ +APYGE WRQ
Sbjct  73   TLIHLGTIPTLIVSSAEAAREIMKTQDLTFATRPEVRRWRQVMYDLKEVSVAPYGENWRQ  132

Query  127  LRKLCTLELLSVKKVKSFQSIREEECWNLVKEVKESGS-GKPINLSESIFTMIATILSRA  185
             + +  L  LS  KV+S++ +REEE    V+++K+S    + ++LS+   T+   ++ R 
Sbjct  133  YKSIMVLNFLSKSKVESYREVREEEMAIAVEKIKKSCKLQEAVDLSDLFLTLTNDVVCRV  192

Query  186  AFGKGIKDQ---REFTEIVKEILRQTGGFDVADIFPSKKFLHHLSGKRARLTSIHKKLDN  242
             FGK   +    R+F +++KE        +  DI P   F+  L G   R+  + K LD 
Sbjct  193  TFGKKYSEGESGRKFKKMLKEFWDVLSELNFEDIIPYLGFIDQLRGVSGRVVKVVKALDE  252

Query  243  LINNIVAE----HHVSTSSKAN--ETLLDVLLRL-KDSAEFPLTADNVKAIILDMFGAGT  295
             ++ +V E    H       A+  E  L++LL++ K++    L  D++K ++LD++ AGT
Sbjct  253  FLDGLVEERLRKHAAGGGGDADGREDFLEILLKIQKENTNSVLDRDSIKGLLLDVYTAGT  312

Query  296  DTSSATVEWAISELIRCPRAMEKVQAELRQALNGKEKIQEEDIQDLAYLNLVIRETLRLH  355
            DT++  +EWA +EL++ P+  +K+Q E+R  L  KE+I ++DI ++ YL  VI+ETLRLH
Sbjct  313  DTTATVLEWAFAELLKQPKLFKKLQDEVRMVLQDKEQISQQDIDNMTYLKAVIKETLRLH  372

Query  356  PPLPLVMPRECREPVNLAGYEIANKTKLIVNVFAINRDPEYWKDAEAFIPERFENNPNNI  415
            PP P ++PR   +   + GY+I   T++I+N +AI RDP+ W +A+ F PERF N+  + 
Sbjct  373  PPAPTLIPRASSQDTKVMGYDIKKGTRVIINGWAIQRDPKVWDEADEFKPERFLNSTIDY  432

Query  416  MGADYEYLPFGAGRRMCPGAALGLANVQLPLANILYHFNWKLPNGASHDQLDMTESFGAT  475
             G D++ +PFGAGRR CPG A  +A  +  LAN+L+ F+W+LPNG     LDM E  G T
Sbjct  433  RGHDFDLIPFGAGRRGCPGLAFAIAIDEHVLANLLHKFDWELPNGEKAADLDMEEQPGIT  492

Query  476  VQRKTELLLVP  486
            V +K  L++ P
Sbjct  493  VHKKVPLMVKP  503


>TR:A0A2J6M9E2 A0A2J6M9E2_LACSA Cytochrome P450 OS=Lactuca sativa OX=4236 GN=LSAT_8X155781 
PE=3 SV=1
Length=514

 Score = 340 bits (873),  Expect = 5e-112
 Identities = 188/486 (39%), Positives = 290/486 (60%), Gaps = 15/486 (3%)

Query  12   ATIVFFLYKLATRPKSTKKQLPEASRLPIIGHMHHLIGTMPHRGVMDLARKHG-SLMHLQ  70
            A +VF+ +  ++   +TKK  P   +LP+IG++H L G   H   + LAR++G SLM L 
Sbjct  19   AFLVFYKWYNSSSSSTTKKLPPSPPKLPVIGNLHQL-GASVHHSFLSLARRYGDSLMLLH  77

Query  71   LGEVSTIVVSSPKWAKEILTTYDITFANRPETLTGEIIAYHNTDIVLAPYGEYWRQLRKL  130
            +G V ++VVSS + A+EI+ T+DI FA+RP T     I+Y+  +I +APYGEYWRQ + +
Sbjct  78   IGSVPSLVVSSTEAAREIMKTHDIAFASRPNTRMFRAISYNLKEITVAPYGEYWRQAKSI  137

Query  131  CTLELLSVKKVKSFQSIREEECWNLVKEVKESG-SGKPINLSESIFTMIATILSRAAFGK  189
             TL+LLS KKV+++  +RE+     V ++ +   S KP +LS+   ++   +   A FG+
Sbjct  138  LTLQLLSNKKVQTYNGLREKIIAECVDKITQCFLSNKPADLSDLFSSLTNDVTCMATFGR  197

Query  190  GIKDQ---REFTEIVKEILRQTGGFDVADIFPSKKFLHHLSGKRARLTSIHKKLDNLINN  246
               +    R+F ++++E     G F   D  P    +  L G  A++  +    D  +  
Sbjct  198  TYNEGEIGRKFKKVLQEFSEVLGSFYFEDSIPQLAVVDRLRGLSAKVDRVAVDFDEFLQG  257

Query  247  IVAEHHVSTSSKAN-------ETLLDVLLRLK--DSAEFPLTADNVKAIILDMFGAGTDT  297
            +V E  +   + +        ET ++ LL+++  D     + AD +KA++LD + AGTDT
Sbjct  258  VVDETIIKVRNNSEKISEDGVETFIEGLLKVQKEDIIGITIDADVIKALLLDAYVAGTDT  317

Query  298  SSATVEWAISELIRCPRAMEKVQAELRQALNGKEKIQEEDIQDLAYLNLVIRETLRLHPP  357
            SS+ +EWA++EL+  P  ++KVQ E+R  L+GKE+I +ED+  + YL  VI ET RLHPP
Sbjct  318  SSSVLEWAMTELLLHPDNLKKVQDEVRSILHGKEEITDEDLDKMIYLKAVIMETTRLHPP  377

Query  358  LPLVMPRECREPVNLAGYEIANKTKLIVNVFAINRDPEYWKDAEAFIPERFENNPNNIMG  417
            LP++ PR  R  VN+ GY+IA  T++ VNV+AI RDP+ W+ AE F+PERF  +  + + 
Sbjct  378  LPILPPRVARHDVNVMGYDIAEGTRVYVNVYAIMRDPKVWEKAEVFLPERFLESSIDFVR  437

Query  418  ADYEYLPFGAGRRMCPGAALGLANVQLPLANILYHFNWKLPNGASHDQLDMTESFGATVQ  477
             ++E L FGAGRR CPG    +A  +  LA +L  F+W LP G +   +DM E+FG    
Sbjct  438  HNFELLTFGAGRRGCPGRVFAMAINEKVLATVLSKFDWSLPQGVTPKDVDMNETFGLANH  497

Query  478  RKTELL  483
            RK  LL
Sbjct  498  RKIPLL  503


>TR:A0A2J6M9I6 A0A2J6M9I6_LACSA Cytochrome P450 OS=Lactuca sativa OX=4236 GN=LSAT_8X155860 
PE=3 SV=1
Length=517

 Score = 340 bits (872),  Expect = 8e-112
 Identities = 190/489 (39%), Positives = 290/489 (59%), Gaps = 18/489 (4%)

Query  12   ATIVFFLY---KLATRPKSTKKQLPEASRLPIIGHMHHLIGTMPHRGVMDLARKHG-SLM  67
            A+ VFF +   K ++   +TKK  P   +LP+IG++H L G   H   + LAR++G SLM
Sbjct  19   ASFVFFRWYNSKSSSTSSTTKKLPPSPPKLPVIGNLHQL-GASVHHSFLSLARRYGDSLM  77

Query  68   HLQLGEVSTIVVSSPKWAKEILTTYDITFANRPETLTGEIIAYHNTDIVLAPYGEYWRQL  127
             L +G V ++VVSS + A+EI+ T+DI FA+RP T     I+Y+  +I +APYGEYWRQ 
Sbjct  78   LLHIGSVPSLVVSSTEAAREIMKTHDIAFASRPNTRMFRAISYNLKEITVAPYGEYWRQA  137

Query  128  RKLCTLELLSVKKVKSFQSIREEECWNLVKEVKESG-SGKPINLSESIFTMIATILSRAA  186
            + + TL+LLS KKV+++  +RE+     V ++ +   S KP +LS+   ++   +   A 
Sbjct  138  KSILTLQLLSNKKVQTYNGLREKIIAECVDKITQCFLSNKPADLSDLFSSLTNDVTCMAT  197

Query  187  FGKGIKDQ---REFTEIVKEILRQTGGFDVADIFPSKKFLHHLSGKRARLTSIHKKLDNL  243
            FG+   +    R+F ++++E     G F   D  P    +  L G  A++  +    D  
Sbjct  198  FGRTYNEGEIGRKFKKVLQEFSEVLGSFYFEDSIPQLAVVDRLRGLSAKVDRVAVDFDEF  257

Query  244  INNIVAEHHVSTSSKAN-------ETLLDVLLRLK--DSAEFPLTADNVKAIILDMFGAG  294
            +  +V E  +   + +        ET ++ LL+++  D     + AD +KA++LD + AG
Sbjct  258  LQGVVDETIIKVRNNSEKISEDGVETFIEGLLKVQKEDIIGITIDADVIKALLLDAYVAG  317

Query  295  TDTSSATVEWAISELIRCPRAMEKVQAELRQALNGKEKIQEEDIQDLAYLNLVIRETLRL  354
            TDTSS+ +EWA++EL+  P  ++KVQ E+R  L GKE+I +ED+  + YL  VI ET RL
Sbjct  318  TDTSSSVLEWAMTELLLHPENLKKVQDEVRSILRGKEEITDEDLDKMIYLKAVIMETTRL  377

Query  355  HPPLPLVMPRECREPVNLAGYEIANKTKLIVNVFAINRDPEYWKDAEAFIPERFENNPNN  414
            HPPLP++ PR  R  VN+ GY+IA  T++ VNV+AI RDP+ W+ AE F+PERF  +  +
Sbjct  378  HPPLPILPPRVARHDVNVMGYDIAEGTRVYVNVYAIMRDPKVWEKAEVFLPERFLESSID  437

Query  415  IMGADYEYLPFGAGRRMCPGAALGLANVQLPLANILYHFNWKLPNGASHDQLDMTESFGA  474
             +  ++E L FGAGRR CPG    +A  +  LA +L  F+W LP G +   +DM E+FG 
Sbjct  438  FVRHNFELLTFGAGRRGCPGRVFAMAINEKVLATVLSKFDWSLPQGVTPKDVDMNETFGL  497

Query  475  TVQRKTELL  483
               RK  LL
Sbjct  498  ANHRKIPLL  506


>TR:A0A2J6KQZ4 A0A2J6KQZ4_LACSA Cytochrome P450 OS=Lactuca sativa OX=4236 GN=LSAT_4X34160 
PE=3 SV=1
Length=500

 Score = 339 bits (870),  Expect = 9e-112
 Identities = 184/473 (39%), Positives = 286/473 (60%), Gaps = 15/473 (3%)

Query  29   KKQLPEASRLPIIGHMHHLIGTMPHRGVMDLARKHGSLMHLQLGEVSTIVVSSPKWAKEI  88
            KK  P    LPIIG +H L+G +PHR +  L++K+GS+M ++LG + +++VSSP+ AK  
Sbjct  28   KKLPPGPIPLPIIGSLH-LLGNLPHRALHKLSQKYGSIMSIRLGSIQSVIVSSPEAAKLF  86

Query  89   LTTYDITFANRPETLTGEIIAYHNTDIVLAPYGEYWRQLRKLCTLELLSVKKVKSFQSIR  148
            L T+D  FA+RP T   + ++Y +  + L  YG YWR +RK CTLELL+V KVKSF  +R
Sbjct  87   LGTHDAIFASRPNTEAAKYLSYGSKGMTLTEYGPYWRSVRKFCTLELLNVMKVKSFAGMR  146

Query  149  EEECWNLVKEVK-ESGSGKPINLSESIFTMIATILSRAAFGKGIKDQREFTEIVKEILRQ  207
             EE   +V+E+K  S   K ++L E++  ++  +  R  FGK  KD+  F +++ E +  
Sbjct  147  REEIRLMVEEMKVASMERKVVDLDEAVGALVDGMTCRMIFGKKNKDRSIFKDVLDETMEL  206

Query  208  TGGFDVADIFPSKKFLHHLSGKRARLTSIHKKLDNLINNIV---AEHHVSTSSKANE-TL  263
             G F++AD +        L G   R  S+ K +D ++  ++    EH+++ S +++E   
Sbjct  207  AGAFNLAD-YVRILAPFDLQGLTKRFKSLEKGIDEMLETLINEHEEHNLNGSQRSDEMDF  265

Query  264  LDVLLRLKDS-----AEFPLTAD--NVKAIILDMFGAGTDTSSATVEWAISELIRCPRAM  316
            +D+L+ LK        E   T D  ++KAI+L+M     DT   ++EW ++ LI+ PR M
Sbjct  266  IDILMSLKQQYSNTHGELSYTIDRSSMKAILLEMVAGARDTVKTSIEWILAALIKHPRVM  325

Query  317  EKVQAELRQALNGKEKIQEEDIQDLAYLNLVIRETLRLHPPLPLVMPRECREPVNLAGYE  376
            +++Q EL+  +  K +++E D+  L YL++V++ET RL+P  PL++P E  E V + GY 
Sbjct  326  KELQKELKTVIGDKNEVEEADLTKLTYLHMVVKETFRLYPVSPLLIPHESMEDVIVDGYY  385

Query  377  IANKTKLIVNVFAINRDPEYWKDA-EAFIPERFENNPNNIMGADYEYLPFGAGRRMCPGA  435
            I  KT++I+N +A  RDP  W +  E F+PERF     +  GAD + + FG GRR CPG 
Sbjct  386  IPKKTRVIINYWAFGRDPNLWSENWEEFLPERFLAKDIDFRGADCQLIQFGIGRRGCPGM  445

Query  436  ALGLANVQLPLANILYHFNWKLPNGASHDQLDMTESFGATVQRKTELLLVPSF  488
             +GL NV L +ANI++ F W+LP+G S   LDM E FG T+ R   LL +P +
Sbjct  446  NMGLLNVGLVIANIVHCFEWELPDGMSPSDLDMNEKFGLTIPRIKPLLAIPIY  498


>TR:A0A2J6LPZ3 A0A2J6LPZ3_LACSA Cytochrome P450 OS=Lactuca sativa OX=4236 GN=LSAT_4X75941 
PE=3 SV=1
Length=499

 Score = 338 bits (867),  Expect = 3e-111
 Identities = 178/487 (37%), Positives = 293/487 (60%), Gaps = 15/487 (3%)

Query  11   LATIVFFLYKLA--TRPKSTKKQLPEASRLPIIGHMHHLIGTMPHRGVMDLARKHGS-LM  67
            L  +VFFL KL   TRP + +   P   +LP+IG++H  I  + HR +  L++ HG  LM
Sbjct  10   LIMLVFFLIKLYYFTRPSTKRNLPPSPPKLPVIGNLHQ-ISPLLHRSLHSLSQLHGGPLM  68

Query  68   HLQLGEVSTIVVSSPKWAKEILTTYDITFANRPETLTGEIIAYHNTDIVLAPYGEYWRQL  127
             + +G + T+VVSS K A EI+ T D+ FANRP+      +     ++ +APYGEYWRQ+
Sbjct  69   LIHMGCIPTLVVSSAKAASEIMKTQDLIFANRPDVKMWRKLLCDLKEVSVAPYGEYWRQV  128

Query  128  RKLCTLELLSVKKVKSFQSIREEECWNLVKEVKESGSGKPINLSESIFTMIATILSRAAF  187
            + +  L  LS K+V+S   +R+EE   +V ++K+SG+ + ++LS+   T+   ++ R  F
Sbjct  129  KSIMVLHFLSNKRVESSSEVRDEEIAFVVNKIKKSGN-QVVDLSDMFVTLTNDVVCRLTF  187

Query  188  GKGIKDQ---REFTEIVKEILRQTGGFDVADIFPSKKFLHHLSGKRARLTSIHKKLDNLI  244
            G+   +    R+F  +++E     GG ++ D  P   ++  L G   ++  + +++D  +
Sbjct  188  GRKYSEGESGRKFKNMLREFFEILGGLNLEDFIPQLAWVDRLRGLNDKVERVAREVDEFL  247

Query  245  NNIVAEHHVSTSSKAN----ETLLDVLLRLKDSAEFPLTADN--VKAIILDMFGAGTDTS  298
            + +V +     S+       E  +D+LL+++      +T D   +KA++LD + AGTDT+
Sbjct  248  DGVVEDRLKKGSAAGGGGGGEDFVDILLKIQKDDNIGVTIDRLAIKALLLDAYTAGTDTT  307

Query  299  SATVEWAISELIRCPRAMEKVQAELRQALNGKEKIQEEDIQDLAYLNLVIRETLRLHPPL  358
            +  +EW  +EL++ P+ ++K++ E+R  L GK KI  +DI ++ YL  V +ETLRLHPP+
Sbjct  308  ATVLEWTFTELLKHPKILKKLRDEVRMVLKGKSKINHDDIDNMKYLKAVFKETLRLHPPI  367

Query  359  PLVMPRECREPVNLAGYEIANKTKLIVNVFAINRDPEYWKDAEAFIPERFENNPNNIMGA  418
            P ++PR   +   + GY++   T++I+N +AI RDP+ W + + F PERF +   +  G 
Sbjct  368  PTLIPRVASQDAKVMGYDVMKGTRVIINAWAIARDPKVWDEPDEFKPERFLDCAIDYKGL  427

Query  419  DYEYLPFGAGRRMCPGAALGLANVQLPLANILYHFNWKLPNGASHDQLDMTESFGATVQR  478
            D++ +PFGAGRR CPG A  +A  +  LAN+L  F+W+LPNG   D LDMTE  G T+++
Sbjct  428  DFDLIPFGAGRRGCPGIAFAMATNENVLANLLLKFDWELPNGKEED-LDMTERPGLTIRK  486

Query  479  KTELLLV  485
            KT LL V
Sbjct  487  KTPLLAV  493


>TR:A0A2J6L6M5 A0A2J6L6M5_LACSA Cytochrome P450 OS=Lactuca sativa OX=4236 GN=LSAT_1X15801 
PE=3 SV=1
Length=505

 Score = 337 bits (863),  Expect = 1e-110
 Identities = 190/491 (39%), Positives = 291/491 (59%), Gaps = 14/491 (3%)

Query  7    TSIALATIVFFLYKLATRPKSTKKQLPEASR-LPIIGHMHHLIGTMPHRGVMDLARKHGS  65
            T  AL    F LYK  +    T  +LP     LPIIG++H L  +     +  L++ +G 
Sbjct  7    TLSALPVFFFLLYKFRSFLSKTLHRLPPGPPGLPIIGNLHQLDTSDLADHLWRLSKLYGP  66

Query  66   LMHLQLGEVSTIVVSSPKWAKEILTTYDITFANRPETLTGEIIAYHNTDIVLAPYGEYWR  125
            LM L+LG + T+VVSS   AKE+L T D+ F  RP     + ++Y N D+  +PY EYWR
Sbjct  67   LMSLRLGFIQTLVVSSADMAKEVLKTKDLVFCTRPILTGQKKMSYSNKDVAWSPYSEYWR  126

Query  126  QLRKLCTLELLSVKKVKSFQSIREEECWNLVKEVKESGS-GKPINLSESIFTMIATILSR  184
            ++RK+C + L S K+V SF+S+REEE + ++  +K   S  K +NLSE++  + + I+SR
Sbjct  127  EMRKICIIHLFSTKQVNSFRSVREEEVFAMIDAIKTRISIKKEVNLSETMMILTSNIISR  186

Query  185  AAFGKG--IKDQ-----REFTEIVKEILRQTGGFDVADIFPSKKFLHHLSGKRARLTSIH  237
             AFGK   + D      R F E++ E       F   D FP   +L +L+G   RL    
Sbjct  187  VAFGKRPYVYDDEQHQVRRFQELLLECQALLVNFYYRDYFPLMGWLDNLNGSIPRLEKNF  246

Query  238  KKLDNLINNIVAEH-HVSTSSKANETLLDVLLRLKDSAE--FPLTADNVKAIILDMFGAG  294
            K++D     I+ EH + +  +K  E ++D+LLR+K+ ++    LT DN+K +++++   G
Sbjct  247  KEMDECYQEIIDEHLNRNRPNKMQEDMVDILLRVKEDSDSYIDLTFDNIKGVLMNIMLGG  306

Query  295  TDTSSATVEWAISELIRCPRAMEKVQAELRQALNGKEKIQEEDIQDLAYLNLVIRETLRL  354
            T+TS++ V WA++ L++ P  ++KVQ E+R A+  K K++E D+  L YL  VI+ETLRL
Sbjct  307  TETSASGVVWAMTLLMKNPECLKKVQQEVRNAIGNKGKVEECDLYKLNYLKAVIKETLRL  366

Query  355  HPPLPLVMPRECREPVNLAGYEIANKTKLIVNVFAINRDPEYWKDAEAFIPERFENNPNN  414
            +P  PL++ RE RE   L GYEI  KT + VN +A+ RDP+ W+  E F PERF  +  +
Sbjct  367  YPVAPLLVARESREECVLDGYEIPKKTLVYVNAWAVGRDPKCWERPEEFEPERFMGSSVD  426

Query  415  IMGADYEYLPFGAGRRMCPGAALGLANVQLPLANILYHFNWKLPNGASHDQLDMTESFGA  474
              G D+E +PFG+GRR CPG  +G   ++L L+N++Y F+W LP G    +++   + G 
Sbjct  427  YKGMDFELIPFGSGRRGCPGMTMGAVTMELALSNLVYSFDWGLPEGTK--EINTLTTPGT  484

Query  475  TVQRKTELLLV  485
               +K EL LV
Sbjct  485  VSHKKDELRLV  495


>TR:A0A2J6LXM3 A0A2J6LXM3_LACSA Cytochrome P450 OS=Lactuca sativa OX=4236 GN=LSAT_4X68560 
PE=3 SV=1
Length=516

 Score = 335 bits (860),  Expect = 5e-110
 Identities = 185/478 (39%), Positives = 279/478 (58%), Gaps = 17/478 (4%)

Query  22   ATRPKSTKKQLPEASRLPIIGHMHHLIGTMPHRGVMDLARKHG-SLMHLQLGEVSTIVVS  80
            +T P   +K  P    LP+IG++H L G + H+    LAR++G SLM L +G V ++VVS
Sbjct  28   STPPTIIRKLPPSPPTLPVIGNLHQL-GALVHQSFFSLARRYGDSLMLLHIGSVPSLVVS  86

Query  81   SPKWAKEILTTYDITFANRPETLTGEIIAYHNTDIVLAPYGEYWRQLRKLCTLELLSVKK  140
            S + A+EI+ T+D+ FA+RP T     I+Y   +I +APYGEYWRQ + + TL+LLS KK
Sbjct  87   STEAAREIMKTHDLAFASRPTTRMFRTISYDLKEITVAPYGEYWRQAKSILTLQLLSNKK  146

Query  141  VKSFQSIREEECWNLVKEVKESG-SGKPINLSESIFTMIATILSRAAFGKGIKDQR---E  196
            V+SF  +RE+   + + ++ +   S KP +LS+   ++   +   A FG+   +     +
Sbjct  147  VQSFDGLREKIIGDCLAKINQCFLSNKPADLSDLFSSLTNDVTCMATFGRTYNEGEIGMK  206

Query  197  FTEIVKEILRQTGGFDVADIFPSKKFLHHLSGKRARLTSIHKKLDNLINNIVAE------  250
            F +I+++     G F   D  P   F+  ++G  A++  +    D  + N+V E      
Sbjct  207  FKKIMQDFSEVLGSFYFEDSIPQLAFVDRITGLSAKVDRVAVDFDEFLQNVVDETLSKKR  266

Query  251  ---HHVSTSSKANETLLDVLLRLK--DSAEFPLTADNVKAIILDMFGAGTDTSSATVEWA  305
               + VS      ET +D LL+++  D     + AD +KA++LD + AGTDTSS+ +EWA
Sbjct  267  NNPNPVSGDEHGVETFIDALLKIQKEDILGITIDADVIKALLLDAYVAGTDTSSSVLEWA  326

Query  306  ISELIRCPRAMEKVQAELRQALNGKEKIQEEDIQDLAYLNLVIRETLRLHPPLPLVMPRE  365
            ++EL+     +EKVQ E+R  LNGK+ I + D++ + YL  VI E  RLHPPLP++ PR 
Sbjct  327  MTELLLHRDCLEKVQGEIRAVLNGKKDITDSDVEKMKYLKCVIMEATRLHPPLPVLPPRV  386

Query  366  CREPVNLAGYEIANKTKLIVNVFAINRDPEYWKDAEAFIPERFENNPNNIMGADYEYLPF  425
             R    + GY+IA  T++ VNV+AI RDP+ W   E F+PERF  +  + +  ++E L F
Sbjct  387  ARHDAKVMGYDIAEGTRVYVNVYAIMRDPKVWDKPETFMPERFLESCIDFVRHNFELLTF  446

Query  426  GAGRRMCPGAALGLANVQLPLANILYHFNWKLPNGASHDQLDMTESFGATVQRKTELL  483
            GAGRR CPG    +A  +  LAN+LY F+W LP G     +DM E+FG    RK  LL
Sbjct  447  GAGRRSCPGRIFAMAINEKVLANVLYRFDWALPQGVRPQDVDMNETFGLANHRKVPLL  504


>TR:A0A2J6M6Y1 A0A2J6M6Y1_LACSA Cytochrome P450 OS=Lactuca sativa OX=4236 GN=LSAT_8X156101 
PE=3 SV=1
Length=500

 Score = 335 bits (858),  Expect = 6e-110
 Identities = 179/471 (38%), Positives = 282/471 (60%), Gaps = 15/471 (3%)

Query  29   KKQLPEASRLPIIGHMHHLIGTMPHRGVMDLARKHGSLMHLQLGEVSTIVVSSPKWAKEI  88
            +K  P    LPIIG +H L+G +PHR +  L++K+GS+M ++LG + ++++SSP+ AK  
Sbjct  28   RKLPPGPMPLPIIGSLH-LLGDLPHRDLHKLSQKYGSIMSIRLGSIQSVIISSPEAAKLF  86

Query  89   LTTYDITFANRPETLTGEIIAYHNTDIVLAPYGEYWRQLRKLCTLELLSVKKVKSFQSIR  148
            L T+D  FA+RP T   + ++Y +  + L  YG YWR +RK CTLELLSV KV SF  +R
Sbjct  87   LGTHDAIFASRPNTEAAKYLSYGSKGMTLTEYGPYWRSVRKFCTLELLSVTKVNSFAGMR  146

Query  149  EEECWNLVKEVKESGSG-KPINLSESIFTMIATILSRAAFGKGIKDQREFTEIVKEILRQ  207
             EE   +V+E+K +  G K ++L E +  ++  +  R  FGK   D   F   + E +  
Sbjct  147  MEEIRLMVEEMKVASMGRKVVDLDEVVGALVEGMTCRMIFGKKNNDMSFFKRTLDESMEV  206

Query  208  TGGFDVADIFPSKKFLHHLSGKRARLTSIHKKLDNLINNIVAEHHVST---SSKANE-TL  263
            +G F++AD  P       L G   R  S+ K +D +++ ++ EH  S+   S +  E   
Sbjct  207  SGAFNLADYVPILA-PFDLQGLTKRFKSLKKDIDGMLDALINEHEESSLIGSQRLGEMDF  265

Query  264  LDVLLRLK-------DSAEFPLTADNVKAIILDMFGAGTDTSSATVEWAISELIRCPRAM  316
            +D+LL LK       D   + +   ++KAI+L+M     DT+  ++EW ++ +I+ PR M
Sbjct  266  IDILLSLKHQYSNTHDELSYTIDRSSMKAILLEMVAGALDTAKTSIEWILAVIIKHPRVM  325

Query  317  EKVQAELRQALNGKEKIQEEDIQDLAYLNLVIRETLRLHPPLPLVMPRECREPVNLAGYE  376
            +++Q EL+  +  K++++E D+  L YL++VI+ET RL+P  PL++P E  E + + GY 
Sbjct  326  KELQKELKTVIGDKKEVEETDLTKLTYLHIVIKETFRLYPISPLLIPHESMEDIIINGYY  385

Query  377  IANKTKLIVNVFAINRDPEYWKDA-EAFIPERFENNPNNIMGADYEYLPFGAGRRMCPGA  435
            I  KT++I+N +A  RDP+ W +  + F+PERF +   +  GAD + + FG GRR CPG 
Sbjct  386  IPKKTRVIINYWAFGRDPKVWSENWDDFLPERFLDKDIDFRGADCQLIQFGIGRRGCPGM  445

Query  436  ALGLANVQLPLANILYHFNWKLPNGASHDQLDMTESFGATVQRKTELLLVP  486
             LGL  V L +AN+++ F W+LP+G S   LDM E FG T+ R   LL +P
Sbjct  446  NLGLLTVGLVIANMIHCFEWELPDGMSPSDLDMNEKFGLTIPRIKPLLAIP  496


>TR:A0A2J6L4E1 A0A2J6L4E1_LACSA Cytochrome P450 OS=Lactuca sativa OX=4236 GN=LSAT_1X11940 
PE=3 SV=1
Length=481

 Score = 334 bits (856),  Expect = 7e-110
 Identities = 177/482 (37%), Positives = 290/482 (60%), Gaps = 11/482 (2%)

Query  14   IVFFLYKLATRPKSTKKQLPEASR-LPIIGHMHHLIGTMPHRGVMDLARKHGSLMHLQLG  72
            ++F  +KL       KK LP + R LPI+G++H L G+ PH+ +  L++K+G LM + +G
Sbjct  1    MIFIRFKLFPSSLKIKKCLPPSPRKLPILGNLHQL-GSHPHQSLHALSKKYGPLMLIHIG  59

Query  73   EVSTIVVSSPKWAKEILTTYDITFANRPETLTGEIIAYHNTDIVLAPYGEYWRQLRKLCT  132
             + T+V SS   A+ IL T+D +F++RP     +I+ Y   +++ +P GE+WR++R +  
Sbjct  60   SIPTLVASSVDAAQGILKTHDSSFSSRPNMSIVKILFYGGKNLIFSPQGEHWRKMRSVLV  119

Query  133  LELLSVKKVKSFQSIREEECWNLVKEVKESGSGKPINLSESIFTMIATILSRAAFGKGIK  192
              L+S  +VKSF+ +REEE  NL+  +++S  G  ++LS  I  +  TI+ + AFG+ + 
Sbjct  120  TRLVSNARVKSFRKVREEETMNLIGALEDS-HGSLVDLSALIVKLTNTIICKVAFGR-VH  177

Query  193  DQREFTEIVKEILRQTGGFDVADIFPSKKFLHHLSGKRARLTSIHKKLDNLINNIVAEH-  251
               +FT ++KE +     F V    P   ++  L+G   R     ++ D  I  ++ EH 
Sbjct  178  SGPKFTNLLKEHVEMIATFSVGSYIPWLSWVDRLTGLEGRAKKGAEEFDVFIEGVIEEHV  237

Query  252  ----HVSTSSKANETLLDVLLRLKD--SAEFPLTADNVKAIILDMFGAGTDTSSATVEWA  305
                 +       + ++D+LL  ++  + +F L  D++KA+ILD+F  GTDT+  T+ W 
Sbjct  238  NKKGGMEAKGDDVQDVVDILLEFQNENTTDFTLDRDSLKAVILDVFAGGTDTTFNTLVWV  297

Query  306  ISELIRCPRAMEKVQAELRQALNGKEKIQEEDIQDLAYLNLVIRETLRLHPPLPLVMPRE  365
            +SELIR PR M+K+Q E+ +   G+  + EED + + YL  VI+E+ RLHPP P ++PRE
Sbjct  298  LSELIRNPRVMKKLQQEVTKVAQGRSMLFEEDFEKMEYLKAVIKESYRLHPPAPFLLPRE  357

Query  366  CREPVNLAGYEIANKTKLIVNVFAINRDPEYWKDAEAFIPERFENNPNNIMGADYEYLPF  425
              E V + GY+I   T++ VNV+AI RDP  W++ E F PERF ++  +  G  +E +PF
Sbjct  358  SVEDVKMMGYDIPAGTRVFVNVWAIGRDPTVWENFEEFKPERFMDSSVDFRGHHFELIPF  417

Query  426  GAGRRMCPGAALGLANVQLPLANILYHFNWKLPNGASHDQLDMTESFGATVQRKTELLLV  485
            GAGRR CP     +  ++L L N++Y F+++LP+G   + +DM+E  G TV +K  LL+V
Sbjct  418  GAGRRGCPAIHFSVTILELVLTNLIYKFDFRLPDGEKIEDMDMSERNGLTVHKKAPLLVV  477

Query  486  PS  487
            P+
Sbjct  478  PT  479


>TR:A0A2J6L6L3 A0A2J6L6L3_LACSA Cytochrome P450 OS=Lactuca sativa OX=4236 GN=LSAT_1X15841 
PE=3 SV=1
Length=512

 Score = 334 bits (856),  Expect = 2e-109
 Identities = 187/494 (38%), Positives = 291/494 (59%), Gaps = 15/494 (3%)

Query  5    ITTSIALATIVFFLYKLATRPKSTKKQLPEASR-LPIIGHMHHLIGTMPHRGVMDLARKH  63
            IT  +  A  +  LYKL +    T  +LP     LPIIG++H L  T     +  L++++
Sbjct  8    ITLLLLPAFFLIILYKLTSFLSKTVHRLPPGPPGLPIIGNLHQLDTTNLSDHLWRLSKRY  67

Query  64   GSLMHLQLGEVSTIVVSSPKWAKEILTTYDITFANRPETLTGEIIAYHNTDIVLAPYGEY  123
            G LM L+LG + T+VVSS + AK++L T D+ F  RP     + I+Y N D+  +PY EY
Sbjct  68   GPLMSLRLGFIQTLVVSSAEMAKQVLKTEDLVFCTRPLFTGTKKISYSNKDVAWSPYNEY  127

Query  124  WRQLRKLCTLELLSVKKVKSFQSIREEECWNLVKEVKESGSGKP--INLSESIFTMIATI  181
            WR++RK+C + L S+K+V SF  +RE+E + ++  +K   S K   INLSE +  +++ I
Sbjct  128  WREMRKICNVHLFSLKQVNSFCFVREDEVFTMIDTIKIRISIKQEVINLSEIVMILMSNI  187

Query  182  LSRAAFGKGI-------KDQREFTEIVKEILRQTGGFDVADIFPSKKFLHHLSGKRARLT  234
            + R AFGK         K+ R F E++ E       F   D FP   +L  L+G  +RL 
Sbjct  188  VYRVAFGKRPYVYDNEQKEVRRFHELLLECQALLVNFYYRDYFPFMGWLDKLNGSMSRLE  247

Query  235  SIHKKLDNLINNIVAEH-HVSTSSKANETLLDVLLRLKDSAE--FPLTADNVKAIILDMF  291
               K +D    N++ EH + +  ++  E ++D+LL+LK +++    LT DN+KA+++++ 
Sbjct  248  KNFKDMDECYQNLIDEHLNRNRPNEMQEDMVDILLKLKQNSDSSMDLTFDNIKAVLMNIL  307

Query  292  GAGTDTSSATVEWAISELIRCPRAMEKVQAELRQALNGKEKIQEEDIQDLAYLNLVIRET  351
              GT+T +A V W ++ L++ P  ++KVQ ELR A+  K K+ E+D+  L YL  VI+ET
Sbjct  308  IGGTETGAAVVVWTMTLLMKNPECLKKVQQELRNAIGDKGKVHEDDLYKLNYLKAVIKET  367

Query  352  LRLHPPLPLVMPRECREPVNLAGYEIANKTKLIVNVFAINRDPEYWKDAEAFIPERFENN  411
             RL+P  PL++PRE R+   L GYEI  KT + VN +A+ RD + WK  E F PERF  +
Sbjct  368  YRLYPVAPLLVPRESRDRCILDGYEIPKKTLVYVNAWAVGRDRKCWKTPEEFDPERFMGS  427

Query  412  PNNIMGADYEYLPFGAGRRMCPGAALGLANVQLPLANILYHFNWKLPNGASHDQLDMTES  471
              +  G+D+E +PFG+GRR CPG  +G   V+L L+N++Y F+W++P G    ++    +
Sbjct  428  SVDYKGSDFELIPFGSGRRGCPGMTMGAVMVELALSNLVYSFDWEVPEGMK--EITTLAT  485

Query  472  FGATVQRKTELLLV  485
             G    +K  L LV
Sbjct  486  VGTVSHKKDALRLV  499


>TR:A0A2J6LM40 A0A2J6LM40_LACSA Cytochrome P450 OS=Lactuca sativa OX=4236 GN=LSAT_4X94821 
PE=3 SV=1
Length=508

 Score = 333 bits (855),  Expect = 2e-109
 Identities = 178/487 (37%), Positives = 289/487 (59%), Gaps = 16/487 (3%)

Query  14   IVFFLYKLA--TRPKSTKKQLPEASRLPIIGHMHHLIGTMPHRGVMDLARKHGS-LMHLQ  70
            ++FFL K    +RP +     P   +LP+IG++H L G + HR ++DL++++G  LM ++
Sbjct  17   LLFFLIKFYYFSRPSTMLNLPPSPPKLPVIGNIHQL-GPILHRSLLDLSKRYGGPLMLMR  75

Query  71   LGEVSTIVVSSPKWAKEILTTYDITFANRPETLTGEIIAYHNTDIVLAPYGEYWRQLRKL  130
            +G V T+VVSS + A+EI+ T D+ FA RPE      I Y   ++ +APYGE+WRQ + +
Sbjct  76   MGSVPTLVVSSAEAAREIMKTQDLIFATRPELRRWRQILYDQKEVSVAPYGEHWRQFKSI  135

Query  131  CTLELLSVKKVKSFQSIREEECWNLVKEVKES-GSGKPINLSESIFTMIATILSRAAFGK  189
              +  LS  KV++++ +REEE    ++++K+S    + +NL++    +   ++ R  FG 
Sbjct  136  MVIHFLSKNKVEAYREVREEETEIAIEKIKKSCNMQEVVNLTDLFQKLTNDVVCRVTFGM  195

Query  190  GIKDQ---REFTEIVKEILRQTGGFDVADIFPSKKFLHHLSGKRARLTSIHKKLDNLINN  246
               +    R+F  ++KE        +  D+ P   ++  + G  AR+  + K++D  ++ 
Sbjct  196  KYSEGESGRKFKNMLKEYFDVLSELNFEDMIPWLWWVDRVRGTSARVEKVAKEVDEFLDG  255

Query  247  IVAEHHVSTSSKAN-------ETLLDVLLRL-KDSAEFPLTADNVKAIILDMFGAGTDTS  298
            +V E     S+  +       E  LD+L+++ K  A   L  D +K ++LD++ AGTDT+
Sbjct  256  LVEERLRKQSTSGDDGDVDNSEDFLDILIKIQKKDANSLLDRDGIKGLLLDVYTAGTDTT  315

Query  299  SATVEWAISELIRCPRAMEKVQAELRQALNGKEKIQEEDIQDLAYLNLVIRETLRLHPPL  358
            +  +EWA +EL++ PR  +K+Q E+R  L  K  I ++DI ++ YL  VI+ETLRLHPP 
Sbjct  316  TTVLEWAFAELLKHPRTFKKLQDEVRMVLQDKNHINQQDIDNMKYLKAVIKETLRLHPPA  375

Query  359  PLVMPRECREPVNLAGYEIANKTKLIVNVFAINRDPEYWKDAEAFIPERFENNPNNIMGA  418
            P ++PR  RE   + GY+I   T++I+N +AI RDP+ W + + F PERF +N  +  G 
Sbjct  376  PTLIPRVSREDAKVMGYDIMKGTRVIINGWAIQRDPKVWDEPDEFQPERFLDNSIDYKGH  435

Query  419  DYEYLPFGAGRRMCPGAALGLANVQLPLANILYHFNWKLPNGASHDQLDMTESFGATVQR  478
            D+E +PFGAGRR CPG    L   +  LAN+L+ F+W+LPNG     LDM E  G TV +
Sbjct  436  DFELIPFGAGRRGCPGMQFALVIDEHVLANLLHKFDWELPNGGKEADLDMEEEPGITVHK  495

Query  479  KTELLLV  485
            K  LL++
Sbjct  496  KVPLLVM  502


>TR:A0A2J6KU82 A0A2J6KU82_LACSA Uncharacterized protein OS=Lactuca sativa OX=4236 
GN=LSAT_4X94000 PE=3 SV=1
Length=514

 Score = 333 bits (854),  Expect = 4e-109
 Identities = 185/496 (37%), Positives = 290/496 (58%), Gaps = 24/496 (5%)

Query  9    IALATIVFF-LYKLATRPKSTKKQLPEASR-LPIIGHMHHLIGTMPHRGVMDLARKHGSL  66
            + LAT+    L +   RP  TK  LP   +  PIIG+++ L+G +PHR + +L  K+G +
Sbjct  12   VGLATVALLHLARHLRRP--TKLNLPPGPKPWPIIGNLN-LMGPLPHRSIHELTHKYGEI  68

Query  67   MHLQLGEVSTIVVSSPKWAKEILTTYDITFANRPETLTGEIIAYHNTDIVLAPYGEYWRQ  126
            MHL+ G    +V SS + AK  L T D  F  RP+   G+   Y+ +DI  +PYG YW+Q
Sbjct  69   MHLKFGSFHVVVASSVEMAKVFLKTMDSNFICRPKMAAGKYTTYNYSDITWSPYGSYWQQ  128

Query  127  LRKLCTLELLSVKKVKSFQSIREEECWNLVKEVKESGSGKPINLSESIFTMIATILSRAA  186
             RKLC +EL S K+++SF+ IR EE  +L+K V +S SG+ I L + ++T+   I+SR  
Sbjct  129  ARKLCIVELFSAKRLESFEYIRVEEMKSLLKVVHKS-SGEAIVLKDLLWTVSFNIISRMV  187

Query  187  FGKGIKDQREFTEIVK----------EILRQTGGFDVADIFPSKKFLHHLSGKRARLTSI  236
             GK   D+ +   +            E+    G  ++ D  P   F+  L G   R+ ++
Sbjct  188  LGKRYLDESDVGNLTMSSKKVKTMFDELFLLNGVLNIGDWIPWMAFMD-LQGYVKRMKTV  246

Query  237  HKKLDNLINNIVAEHHVSTSSKANET-----LLDVLLRLKD--SAEFPLTADNVKAIILD  289
             KK D  + +++ EH     ++ +ET     ++D+LL++ D  + E  L    VKA  LD
Sbjct  247  SKKFDGFLEHVLNEHDARRKAEPSETFVPADMVDLLLQIADDPALEVKLERHGVKAFTLD  306

Query  290  MFGAGTDTSSATVEWAISELIRCPRAMEKVQAELRQALNGKEKIQEEDIQDLAYLNLVIR  349
            M   GT++++ T+EWA+SEL+R P  +EK + EL + +  +  ++E+D+ DL Y+  +++
Sbjct  307  MLAGGTESATITIEWAMSELLRNPEILEKAREELDRVIGRERWVEEKDMSDLHYIKAIVK  366

Query  350  ETLRLHPPLPLVMPRECREPVNLAGYEIANKTKLIVNVFAINRDPEYWKDAEAFIPERFE  409
            ET+RLHP +PL++PR  RE   +AGY+I   T + V+V+ I RD E W     F P+RF 
Sbjct  367  ETMRLHPVVPLLVPRRTREDCKVAGYDIPKDTIVFVSVWTIGRDQELWDKPLDFFPDRFI  426

Query  410  NNPNNIMGADYEYLPFGAGRRMCPGAALGLANVQLPLANILYHFNWKLPNGASHDQLDMT  469
             N  ++ G ++E LPFGAGRRMCPG +LGL  ++  LAN+L+ F+WKLP     ++L M 
Sbjct  427  ENDIDMKGYNFELLPFGAGRRMCPGYSLGLKIIETNLANLLHGFDWKLPGKMRKEELQMK  486

Query  470  ESFGATVQRKTELLLV  485
            E FG +  ++  L +V
Sbjct  487  EVFGLSTPKEIPLTIV  502


>TR:A0A2J6LPX4 A0A2J6LPX4_LACSA Cytochrome P450 OS=Lactuca sativa OX=4236 GN=LSAT_4X76080 
PE=3 SV=1
Length=499

 Score = 332 bits (852),  Expect = 4e-109
 Identities = 175/487 (36%), Positives = 288/487 (59%), Gaps = 14/487 (3%)

Query  10   ALATIVFFLYKLA--TRPKSTKKQLPEASRLPIIGHMHHLIGTMPHRGVMDLARKHGS-L  66
            +L  +VFF  KL   +RP + K   P   +LP+IG++H L   + HR +  L++ HG  L
Sbjct  9    SLVILVFFFIKLYYFSRPSTKKNLPPSPPKLPVIGNLHQL-SPLLHRSLHSLSQLHGGPL  67

Query  67   MHLQLGEVSTIVVSSPKWAKEILTTYDITFANRPETLTGEIIAYHNTDIVLAPYGEYWRQ  126
            M + +G + T+VVSS + A EI+ T D+ FANRPE      + Y   ++ +APYGEYWRQ
Sbjct  68   MLIHMGCIPTLVVSSAQAASEIMKTLDLVFANRPELKMWRKLLYELKEVSVAPYGEYWRQ  127

Query  127  LRKLCTLELLSVKKVKSFQSIREEECWNLVKEVKESGSGKPINLSESIFTMIATILSRAA  186
            ++ +  L LLS K+V+S   +R+EE   +VK++ +S   + ++LS+   T+   ++ R  
Sbjct  128  VKGIMVLHLLSNKRVESSGEVRDEEIAFVVKKIMKS-CNQVVDLSDMFVTLTNDVVCRLT  186

Query  187  FGKGIKDQ---REFTEIVKEILRQTGGFDVADIFPSKKFLHHLSGKRARLTSIHKKLDNL  243
            FG+   +    R+F  ++ E     GG  + D  P   ++  L G  A++  + +++D  
Sbjct  187  FGRKYSEGESGRKFKNMLNEFFELLGGVSLEDFVPQLAWVDRLRGMNAKVERVAREVDEF  246

Query  244  INNIVAEHHVSTSSKAN---ETLLDVLLRLKDSAEFPLTADN--VKAIILDMFGAGTDTS  298
            +  +V E     S+      E  +D+LL+++       + D   +KA++LD + AGTD +
Sbjct  247  LEGVVEERLKKQSAGGGGGGEDFVDILLKIQKDDRIDTSLDRLAIKALLLDAYTAGTDPT  306

Query  299  SATVEWAISELIRCPRAMEKVQAELRQALNGKEKIQEEDIQDLAYLNLVIRETLRLHPPL  358
            +  +EW  +EL++ P+ ++K+Q E+R  L GK  I ++DI ++ YL  V++ETLRLHPP+
Sbjct  307  ATVLEWTFTELLKHPKILKKLQDEVRMVLKGKSHINQDDIDNMKYLKAVLKETLRLHPPI  366

Query  359  PLVMPRECREPVNLAGYEIANKTKLIVNVFAINRDPEYWKDAEAFIPERFENNPNNIMGA  418
            P ++PR   + V + GY++   T +I+N +A+ RDP+ W + + F PERF +   +  G 
Sbjct  367  PTLVPRVASQDVKIMGYDVMKGTSVIINAWALARDPKVWDEPDEFKPERFLDCAIDYKGL  426

Query  419  DYEYLPFGAGRRMCPGAALGLANVQLPLANILYHFNWKLPNGASHDQLDMTESFGATVQR  478
            D++ +PFGAGRR CPG A  +   +  LAN+L  F+W+LPNG   D LDMTE  G  +++
Sbjct  427  DFDLIPFGAGRRGCPGIAFAMTTNENVLANLLLKFDWELPNGKEED-LDMTERPGLAIRK  485

Query  479  KTELLLV  485
            KT LL +
Sbjct  486  KTPLLAI  492


>TR:A0A2J6KFZ0 A0A2J6KFZ0_LACSA Cytochrome P450 OS=Lactuca sativa OX=4236 GN=LSAT_1X28480 
PE=3 SV=1
Length=432

 Score = 328 bits (840),  Expect = 4e-108
 Identities = 168/428 (39%), Positives = 261/428 (61%), Gaps = 11/428 (3%)

Query  67   MHLQLGEVSTIVVSSPKWAKEILTTYDITFANRPETLTGEIIAYHNTDIVLAPYGEYWRQ  126
            M +  G V  +V SSP+ AKEI+ T+D+ F NRP+    +I+ Y + DI  +PYGEYWRQ
Sbjct  1    MSMHFGSVPVLVASSPEAAKEIMKTHDLKFCNRPKLRIVDIVVYGSNDITFSPYGEYWRQ  60

Query  127  LRKLCTLELLSVKKVKSFQSIREEECWNLVKEVKESGSGKPINLSESIFTMIATILSRAA  186
            ++ +  + LL+  +V+SF+  REEE   L+ ++ E  SG  ++LSE +F ++  I+ +AA
Sbjct  61   VKSIAVVHLLNTTRVQSFRQTREEEV-GLMIDMIEKSSGSVVDLSELLFRLVNNIVCKAA  119

Query  187  FGKGIKDQREFTEIVKEILRQTGGFDVADIFPSKKFLHHLSGKRARLTSIHKKLDNLINN  246
             G+     + F ++++  +   G   +    P   ++  LSG   +   + K  D+ +  
Sbjct  120  LGRTYPGSK-FADLLERFVWVLGAVSLGSYIPWLSWVDKLSGLEGKAHKVAKDFDDFLEG  178

Query  247  IVAEH-------HVSTSSKANETLLDVLLRLK--DSAEFPLTADNVKAIILDMFGAGTDT  297
            +VAEH        V   S  ++ L+D+LL +K  ++  F    + VKA+ILD+F AGTDT
Sbjct  179  VVAEHVDKRRGMDVHAQSGEDQDLVDILLDVKGDNTTGFTFHRNTVKALILDVFAAGTDT  238

Query  298  SSATVEWAISELIRCPRAMEKVQAELRQALNGKEKIQEEDIQDLAYLNLVIRETLRLHPP  357
            + A++ W+ISEL+R PRAMEK++ E+ +   G+  I E+D++++ YL  VI+ETLR++PP
Sbjct  239  TFASLVWSISELLRHPRAMEKLKQEVTKIAQGRSMILEKDLENMQYLKAVIKETLRMYPP  298

Query  358  LPLVMPRECREPVNLAGYEIANKTKLIVNVFAINRDPEYWKDAEAFIPERFENNPNNIMG  417
            +PL++P E  E V L GY+I   T+ +VN +AI RDP  W++ E F PERF N+  +  G
Sbjct  299  IPLLIPHESTEDVKLLGYDIPAGTQTLVNAWAIGRDPTAWEEPEEFKPERFLNSSTDYKG  358

Query  418  ADYEYLPFGAGRRMCPGAALGLANVQLPLANILYHFNWKLPNGASHDQLDMTESFGATVQ  477
              YE LPFG GRR CPG        +L LAN++Y F+  LPNG  +  LDM E FG T+ 
Sbjct  359  LHYELLPFGGGRRGCPGIPFATVIFELALANVIYKFDLALPNGVKNTDLDMREKFGITLH  418

Query  478  RKTELLLV  485
            ++  LL++
Sbjct  419  KEAPLLVM  426


>TR:A0A2J6JI15 A0A2J6JI15_LACSA Cytochrome P450 OS=Lactuca sativa OX=4236 GN=LSAT_1X70900 
PE=3 SV=1
Length=429

 Score = 327 bits (839),  Expect = 5e-108
 Identities = 175/429 (41%), Positives = 266/429 (62%), Gaps = 15/429 (3%)

Query  67   MHLQLGEVSTIVVSSPKWAKEILTTYDITFANRPETLTGEIIAYHNTDIVLAPYGEYWRQ  126
            M + LG V  +V SSP+ AKE+L T+DI FA+RP+     I++Y + DIV APYGE+WRQ
Sbjct  1    MLMHLGNVPMLVASSPEAAKELLKTHDIKFASRPKLRIPNILSYGSNDIVFAPYGEHWRQ  60

Query  127  LRKLCTLELLSVKKVKSFQSIREEECWNLVKEVKESGSGKPINLSESIFTMIATILSRAA  186
            L+ +  + LL+  +V+SFQ +RE E   +V ++K+S  G  ++L+E IF +   I+SR  
Sbjct  61   LKSIAVVHLLNNTQVQSFQQVRETEVAFMVDKIKKS-CGSLVDLNELIFCLTNNIVSRVN  119

Query  187  FGK---GIKDQREFTEIVKEILRQTGGFDVADIFPSKKFLHHLSGKRARLTSIHKKLDNL  243
             G+   G+K    F +I+   L   GGF V    P   ++  LSG   +   + K+ D+ 
Sbjct  120  LGRTYGGLK----FEDIMGRFLHLLGGFHVGSYIPWLAWIDRLSGLEEKAHKVVKEFDDF  175

Query  244  INNIVAEH-----HVSTSSKANETLLDVLLRLK--DSAEFPLTADNVKAIILDMFGAGTD  296
            +  +V EH      V T    +  L+D+LL ++  ++  F    D +KA+ILD+F AGTD
Sbjct  176  LECVVEEHVDKRRGVDTLCSEDHDLVDILLDVQRDNAIGFTFHRDVIKALILDVFVAGTD  235

Query  297  TSSATVEWAISELIRCPRAMEKVQAELRQALNGKEKIQEEDIQDLAYLNLVIRETLRLHP  356
            T+  ++ W++SELIR PR MEKVQ E+ +   G+  I E D++ + YL  +I+ETLRLHP
Sbjct  236  TTFISLVWSMSELIRNPRVMEKVQQEVTEIAQGRSMILENDLEKMHYLKAIIKETLRLHP  295

Query  357  PLPLVMPRECREPVNLAGYEIANKTKLIVNVFAINRDPEYWKDAEAFIPERFENNPNNIM  416
            P+PL++PRE  + V + GY+I   T+  VNV+AI RDP  W++ E F PERF N+  +  
Sbjct  296  PVPLLIPRESIQDVKVMGYDIPTGTQAFVNVWAIGRDPSVWEEPEEFRPERFLNSSIDYK  355

Query  417  GADYEYLPFGAGRRMCPGAALGLANVQLPLANILYHFNWKLPNGASHDQLDMTESFGATV  476
            G  +E+LPFG GRR CPG    +  ++L LAN++Y F+  LP+G     LDM + +G ++
Sbjct  356  GLHFEFLPFGGGRRGCPGIPFAIIIIELALANMIYKFDLALPDGVEGKDLDMNDKYGLSL  415

Query  477  QRKTELLLV  485
            Q+K+ L++V
Sbjct  416  QKKSPLIVV  424


>TR:A0A2J6MHD7 A0A2J6MHD7_LACSA Cytochrome P450 OS=Lactuca sativa OX=4236 GN=LSAT_5X14000 
PE=3 SV=1
Length=492

 Score = 329 bits (843),  Expect = 8e-108
 Identities = 178/483 (37%), Positives = 295/483 (61%), Gaps = 12/483 (2%)

Query  9    IALATIVFFLYKLATRPKSTKKQ---LPEASRLPIIGHMHHLIGTMPHRGVMDLARKHGS  65
            I+   ++ FL    T   S+K      P   RLP+IG++H L G+ PHR +  +A+ +G 
Sbjct  10   ISCLPLLIFLILFKTLFSSSKPHGNLPPSPPRLPLIGNLHQL-GSSPHRTLQAMAQTYGP  68

Query  66   LMHLQLGEVSTIVVSSPKWAKEILTTYDITFANRPETLTGEIIAYHNTDIVLAPYGEYWR  125
            LM ++LG V  +V SS   A+EIL T+D+ F++RP++   + I Y + DI  + YGEYWR
Sbjct  69   LMMIRLGTVPVLVASSVDAAREILKTHDLAFSSRPKSKITDKIFYGSKDIAFSQYGEYWR  128

Query  126  QLRKLCTLELLSVKKVKSFQSIREEECWNLVKEVKESGSGKPINLSESIFTMIATILSRA  185
            +++ +  + LL+ K+V+S++ +RE+E   ++K++ E+     +NLSE + ++   ++ R 
Sbjct  129  RVKSIAVIHLLTNKRVQSYRQVREDEMSLMIKKIGEAHESV-VNLSELLISLTNNVVCRV  187

Query  186  AFGKGIKDQREFTEIVKEILRQTGGFDVADIFPSKKFLHHLSGKRARLTSIHKKLDNLIN  245
            A G+   D ++F  +++  L   G F V    P  +++  LSG   R   I K+ D  ++
Sbjct  188  ALGRTY-DGKKFKGLLERFLVLLGSFTVGSYIPWLRWVDRLSGLEGRTNEIAKQFDEFLD  246

Query  246  NIVAEH-HVSTSSKANETLLDVLLRL-KDSAE-FPLTADNVKAIILDMFGAGTDTSSATV  302
             ++ EH +        + ++D+LL + +DS + F L  + +KAIILD+F AGTDT+   +
Sbjct  247  GVIEEHVNKKVVGVEAQDVVDILLEIQRDSMKGFRLELNEIKAIILDVFAAGTDTTFTNL  306

Query  303  EWAISELIRCPRAMEKVQAELRQALNGKEKIQEEDIQDLAYLNLVIRETLRLHPPLPLVM  362
            EWAISEL+R P+ M+K+Q E R+  +G+  I E+++ ++ YL  V++ETLRLH P+PL++
Sbjct  307  EWAISELLRHPQTMKKLQQEAREIGHGRSMITEDNLDNMPYLKAVLKETLRLHTPIPLLV  366

Query  363  PRECREPVNLAGYEIANKTKLIVNVFAINRDPEYWKDAEAFIPERFENNPNNIMGADYEY  422
            P E  + V L GY+I   T++I+N +AI  D   W++ + F PERF + P +  G  +E 
Sbjct  367  PHESTQDVKLLGYDITAGTQVIINAWAIAMDGSVWEEPDKFRPERFLDTPIDYKGFHFEL  426

Query  423  LPFGAGRRMCPGAALGLANVQLPLANILYHFNWKLPNGASHDQLDMTESFGATVQRKTEL  482
            +PFGAGRR CPG    +   +L LAN++Y F++ L  G   + LDM+E+ G TV +K  +
Sbjct  427  IPFGAGRRGCPGIQFAMVVNELVLANLVYKFDFTLTGG---EDLDMSETIGLTVHKKCPI  483

Query  483  LLV  485
            L+V
Sbjct  484  LVV  486


>TR:A0A2J6M6X0 A0A2J6M6X0_LACSA Cytochrome P450 OS=Lactuca sativa OX=4236 GN=LSAT_8X156020 
PE=3 SV=1
Length=500

 Score = 328 bits (841),  Expect = 2e-107
 Identities = 173/473 (37%), Positives = 280/473 (59%), Gaps = 15/473 (3%)

Query  29   KKQLPEASRLPIIGHMHHLIGTMPHRGVMDLARKHGSLMHLQLGEVSTIVVSSPKWAKEI  88
            +K  P    LPIIG +H L+G +PHR +  L++K+G +M ++LG + ++++SSP+ AK  
Sbjct  28   RKLPPGPIPLPIIGSLH-LLGNLPHRDLHKLSQKYGPIMSIRLGSIQSVIISSPEAAKLF  86

Query  89   LTTYDITFANRPETLTGEIIAYHNTDIVLAPYGEYWRQLRKLCTLELLSVKKVKSFQSIR  148
            L T+D  FA+RP T   + ++Y +  + L  YG YWR +RK CTLELL+V KV SF  +R
Sbjct  87   LGTHDAIFASRPNTEAAKYLSYGSKGMTLTEYGPYWRSVRKFCTLELLNVMKVHSFAGMR  146

Query  149  EEECWNLVKEVK-ESGSGKPINLSESIFTMIATILSRAAFGKGIKDQREFTEIVKEILRQ  207
             +E   +V+E+K  S   K ++L E++  ++  +  R  FG+   D+  F  ++ E +  
Sbjct  147  RDEIRLMVEEMKVASMERKVVDLDEAVGALVEGMTCRMIFGQKNNDKSLFKGVLDETMEI  206

Query  208  TGGFDVADIFPSKKFLHHLSGKRARLTSIHKKLDNLINNIVAEHHVST---SSKANE-TL  263
             G F++AD  P       L G   R   + K +D ++  ++ EH  ++   S + +E   
Sbjct  207  AGAFNLADYVPILA-PFDLQGLTKRFKLLKKDIDEMLETLINEHEENSLIASQRPDEMDF  265

Query  264  LDVLLRLK-------DSAEFPLTADNVKAIILDMFGAGTDTSSATVEWAISELIRCPRAM  316
            +D+L+ LK       D   + +   ++KAI+L+M     DT   ++EW ++ LI+ PR M
Sbjct  266  IDILMSLKQQYSNTHDELSYTIDRSSMKAILLEMVAGARDTVKTSIEWILAALIKHPRVM  325

Query  317  EKVQAELRQALNGKEKIQEEDIQDLAYLNLVIRETLRLHPPLPLVMPRECREPVNLAGYE  376
             ++Q EL+  +  K++++E D+  L YL++V++ET RL+P  PL++P E  E + + GY 
Sbjct  326  NELQKELKTVIGDKKEVEETDLTKLTYLHMVVKETFRLYPVSPLLIPHESMEDIIINGYN  385

Query  377  IANKTKLIVNVFAINRDPEYWKDA-EAFIPERFENNPNNIMGADYEYLPFGAGRRMCPGA  435
            I  K+++I+N +A  RDP+ W +  + F+PERF +   +  GAD + + FG GRR CPG 
Sbjct  386  IPKKSRVIINYWAFGRDPKVWSENWDEFLPERFLDKDIDFRGADCQLIQFGIGRRGCPGM  445

Query  436  ALGLANVQLPLANILYHFNWKLPNGASHDQLDMTESFGATVQRKTELLLVPSF  488
             LGL  V L +AN+++ F WKLPNG S   LDM E FG T+ R   LL +P +
Sbjct  446  NLGLLTVGLVIANMVHCFEWKLPNGMSPSDLDMNEKFGLTIPRIMPLLAIPIY  498


>TR:A0A2J6JR72 A0A2J6JR72_LACSA Cytochrome P450 OS=Lactuca sativa OX=4236 GN=LSAT_4X132961 
PE=3 SV=1
Length=513

 Score = 328 bits (841),  Expect = 3e-107
 Identities = 186/497 (37%), Positives = 289/497 (58%), Gaps = 16/497 (3%)

Query  2    ELSITTSIALATIVFFLYKLATRPKSTKKQLPEAS-RLPIIGHMHHLIGTMPHRGVMDLA  60
            +L I TS       F L++    P +  K+LP +  +LP+IG+++ L G + H   + L+
Sbjct  7    QLPIYTSPLFFGAAFLLFRWYNSPSACSKKLPPSPPKLPVIGNLYQL-GALVHHSFLSLS  65

Query  61   RKHG-SLMHLQLGEVSTIVVSSPKWAKEILTTYDITFANRPETLTGEIIAYHNTDIVLAP  119
            R++G SLM L +G V ++VVSS + A EI+ T+DI FA+RP T     I+Y+  +I +AP
Sbjct  66   RRYGDSLMLLYIGSVPSLVVSSTEAAHEIMKTHDIAFASRPNTRMFRTISYNLKEITVAP  125

Query  120  YGEYWRQLRKLCTLELLSVKKVKSFQSIREEECWNLVKEVKESG-SGKPINLSESIFTMI  178
            YGEYWRQ + + TL+LLS KKV+SF  +RE+   + V ++ +   S  P +LS+   ++ 
Sbjct  126  YGEYWRQAKSILTLQLLSNKKVQSFNGLREKVIADCVDKITQCFLSNNPADLSDLFSSLT  185

Query  179  ATILSRAAFGKGIKDQ---REFTEIVKEILRQTGGFDVADIFPSKKFLHHLSGKRARLTS  235
              +     FG+   +    ++F +I++E     G F   D  P    +  L G  A++  
Sbjct  186  NDVTCMVTFGRTYNEGEIGKKFKKILQEFSEVLGSFYFEDSIPQLAVVDRLRGLTAKVDR  245

Query  236  IHKKLDNLINNIVAEHHVSTSSKAN-------ETLLDVLLRLK--DSAEFPLTADNVKAI  286
            +    D  +  +V E     S+  +       ET ++ LL+++  D     + AD +KA+
Sbjct  246  VAADFDEFLQGVVDETITKISNNPDRIGEDGVETFIEGLLKVQKEDINGITIDADVIKAL  305

Query  287  ILDMFGAGTDTSSATVEWAISELIRCPRAMEKVQAELRQALNGKEKIQEEDIQDLAYLNL  346
            +LD + AGTDTSS+ +EWA++EL+  P  M+KVQ E+R  L GK+ I +ED+  + YL  
Sbjct  306  LLDAYVAGTDTSSSVLEWAMTELLLHPDNMKKVQDEVRSVLKGKKDISDEDLDQMRYLKA  365

Query  347  VIRETLRLHPPLPLVMPRECREPVNLAGYEIANKTKLIVNVFAINRDPEYWKDAEAFIPE  406
            VI ET RLHPPLP++ PR  R  VN+ GY+I+  T++ V+V+AI RDP+ W++AE F+PE
Sbjct  366  VIMETTRLHPPLPILPPRVARHDVNVMGYDISEGTRVYVSVYAIMRDPKVWENAETFLPE  425

Query  407  RFENNPNNIMGADYEYLPFGAGRRMCPGAALGLANVQLPLANILYHFNWKLPNGASHDQL  466
            RF  +  + +  ++E L FGAGRR CPG    +A  +  LA +L  F+W LP G     +
Sbjct  426  RFLESSVDFVRHNFELLTFGAGRRSCPGRVFAMAINEKVLATVLSKFDWSLPQGVMPKDV  485

Query  467  DMTESFGATVQRKTELL  483
            +M E+FG    R   LL
Sbjct  486  NMDETFGLANHRLVPLL  502


>TR:A0A2J6M935 A0A2J6M935_LACSA Ferulate 5-hydroxylase OS=Lactuca sativa OX=4236 
GN=LSAT_3X73580 PE=3 SV=1
Length=503

 Score = 327 bits (837),  Expect = 9e-107
 Identities = 181/501 (36%), Positives = 291/501 (58%), Gaps = 27/501 (5%)

Query  4    SITTSIALATIVFFLYKLATRPKSTKKQLPEASR-LPIIGHMHHLIGTMPHRGVMDLARK  62
            SI   + L  + FFL     R     K LP   R  P+IG+M  ++  + HRG+  L  K
Sbjct  5    SILLYVVLPLLTFFLLSRLRR-----KPLPPGPRGWPLIGNML-MMDQLTHRGLARLGEK  58

Query  63   HGSLMHLQLGEVSTIVVSSPKWAKEILTTYDITFANRPETLTGEIIAYHNTDIVLAPYGE  122
            +G L+HL++G   T+ VSSP+ A+++L   D  FANRP T+    + Y   D+  A YG 
Sbjct  59   YGGLLHLKMGFSHTVAVSSPEIARQVLQVQDNIFANRPATIAISYLTYDRQDMAFANYGP  118

Query  123  YWRQLRKLCTLELLSVKKVKSFQSIREEECWNLVKEVKESGSGKPINLSESIFTMIATIL  182
            +WRQ+RKLC ++L S K+ +S+ S+R+E   ++VK +  + SG  +NL E +F +   I+
Sbjct  119  FWRQMRKLCVMKLFSRKRAESWDSVRDEVV-SMVK-ITAASSGTAVNLGELVFGLTHDII  176

Query  183  SRAAFGK-GIKDQREFTEIVKEILRQTGGFDVADIFPSKKFLHHLSGKRARLTSIHKKLD  241
             RAAFG    + + EF  I++E  +  G F++AD  P   F+   +G   RL      LD
Sbjct  177  YRAAFGSISHEGKEEFIRILQEYTKLFGAFNLADFVPWLGFIDP-AGLNTRLPKARAALD  235

Query  242  NLINNIVAEH---HVSTSSKANETLLDVLL-------RLKDSAEFP----LTADNVKAII  287
              I+ I+ EH      T  + +  ++D +L       ++ +  +      LT +N+KAII
Sbjct  236  RFIDKIIDEHLAKERKTGDEEDNDMVDEMLAFYSEEGKVNEGEDLQNAIRLTRNNIKAII  295

Query  288  LDMFGAGTDTSSATVEWAISELIRCPRAMEKVQAELRQALNGKEKIQEEDIQDLAYLNLV  347
            +D+   GT+T ++ +EWA++EL+  P ++++ Q EL   +    +++E D + L Y   V
Sbjct  296  MDVMFGGTETVASAIEWALTELMHTPESLKRAQQELADVVGLDRRVEESDFEKLTYFKCV  355

Query  348  IRETLRLHPPLPLVMPRECREPVNLAGYEIANKTKLIVNVFAINRDPEYWKDAEAFIPER  407
            I+ETLRLHPP+P+++  +  E  ++AGY I   T+++VN FAINRD   WKD   F P R
Sbjct  356  IKETLRLHPPIPVLL-HQSSEATSVAGYHIPKGTRVMVNAFAINRDKNSWKDPHTFNPSR  414

Query  408  F-ENNPNNIMGADYEYLPFGAGRRMCPGAALGLANVQLPLANILYHFNWKLPNGASHDQL  466
            F ++   +  G++YE+LPFG+GRR CPG  LGL  +++ +A++L+ F W+LP+G    ++
Sbjct  415  FLQDGAPDFKGSNYEFLPFGSGRRSCPGMQLGLYAMEMAVAHLLHSFTWQLPDGMKPSEI  474

Query  467  DMTESFGATVQRKTELLLVPS  487
            DM + FG T  +   L+ VP+
Sbjct  475  DMNDVFGLTAPKAIRLVAVPT  495


>TR:A0A2J6JLZ8 A0A2J6JLZ8_LACSA Ferulate 5-hydroxylase OS=Lactuca sativa OX=4236 
GN=LSAT_4X152320 PE=3 SV=1
Length=506

 Score = 326 bits (835),  Expect = 2e-106
 Identities = 180/504 (36%), Positives = 291/504 (58%), Gaps = 26/504 (5%)

Query  1    MELSITTSIALATIVFFLYKLATRPKSTKKQLPEASRLPIIGHMHHLIGTMPHRGVMDLA  60
            +++ I     +A + FF      R    K   P     PIIG+M  ++  + HRG+  LA
Sbjct  4    LQIPIAFYAIIAILTFFFLSWVRR----KPLPPGPMGWPIIGNML-MMDQLTHRGLARLA  58

Query  61   RKHGSLMHLQLGEVSTIVVSSPKWAKEILTTYDITFANRPETLTGEIIAYHNTDIVLAPY  120
             K+G ++HL++G   TI VSSP+ A+ IL   D  FANRP T+    + Y+  D+  A Y
Sbjct  59   EKYGGILHLKMGFSHTIAVSSPEMARIILQEKDNIFANRPATIAITYLTYNGVDLAFANY  118

Query  121  GEYWRQLRKLCTLELLSVKKVKSFQSIREEECWNLVKEVKESGSGKPINLSESIFTMIAT  180
            G +WRQ+RKLC ++L S K+ +S+ S+R+E   + + +     SG P+NL E +F +   
Sbjct  119  GPFWRQMRKLCVMKLFSRKRAESWDSVRDEV--DTMVKATAINSGTPVNLGELVFGLTHD  176

Query  181  ILSRAAFGK-GIKDQREFTEIVKEILRQTGGFDVADIFPSKKFLHHLSGKRARLTSIHKK  239
            I+ RAAFG    + + EF  I++E  +  G F++AD  P   F+   +G   RL +    
Sbjct  177  IIYRAAFGSISHEGKEEFIRILQEYTKLFGAFNLADFIPFLGFIDP-AGLNTRLPAARAA  235

Query  240  LDNLINNIVAEHHVSTSSKANETL----LDVLL-------RLKDSAEFP----LTADNVK  284
            LD  I+ I+ EH        +E L    +D +L       ++ +  +      LT DN+K
Sbjct  236  LDGFIDKIIDEHLRKGKKTGDEGLDNDMVDEMLAFYSEEGKVNEGGDLQNAINLTRDNIK  295

Query  285  AIILDMFGAGTDTSSATVEWAISELIRCPRAMEKVQAELRQALNGKEKIQEEDIQDLAYL  344
            AII+D+   GT+T ++ +EWA++EL+  P A+++VQ E+   +    +++E D++ L Y 
Sbjct  296  AIIMDVMFGGTETVASAIEWAMTELMHTPEALKRVQQEMANVVGLDRRVEESDLEKLTYF  355

Query  345  NLVIRETLRLHPPLPLVMPRECREPVNLAGYEIANKTKLIVNVFAINRDPEYWKDAEAFI  404
              VI+ETLRLHPP+P+++  +  E   ++GY I   T+++VN +AINRD   W+D + F 
Sbjct  356  KCVIKETLRLHPPIPVLL-HQSSEATEVSGYHIPKGTRVMVNAYAINRDKNSWEDPDTFN  414

Query  405  PERF-ENNPNNIMGADYEYLPFGAGRRMCPGAALGLANVQLPLANILYHFNWKLPNGASH  463
            P RF +N   +  G++YE+LPFG+GRR CPG  LGL  +++ +A++L+ F W+LP+G   
Sbjct  415  PSRFLQNGAPDFRGSNYEFLPFGSGRRSCPGMQLGLYAMEMAVAHLLHCFTWELPDGMKP  474

Query  464  DQLDMTESFGATVQRKTELLLVPS  487
             ++DM + FG T  +   L+ VP+
Sbjct  475  SEIDMGDVFGLTAPKAIRLVAVPT  498


>TR:A0A2J6JVI1 A0A2J6JVI1_LACSA Flavanone 3'-hydroxylase OS=Lactuca sativa OX=4236 
GN=F3'H PE=2 SV=1
Length=512

 Score = 317 bits (813),  Expect = 4e-103
 Identities = 178/483 (37%), Positives = 273/483 (57%), Gaps = 20/483 (4%)

Query  21   LATRPKSTKKQLPEASRLPIIGHMHHLIGTMPHRGVMDLARKHGSLMHLQLGEVSTIVVS  80
            L  R +  K+  P  +  PI+G++ HL GT+PH  +  LA+++G LMHL+LG V  +VV+
Sbjct  21   LNLRTRHAKRLPPGPTPWPIVGNLPHL-GTIPHHALAALAKRYGPLMHLRLGFVDVVVVA  79

Query  81   SPKWAKEILTTYDITFANRPETLTGEIIAYHNTDIVLAPYGEYWRQLRKLCTLELLSVKK  140
            S   A + L  +D  FA+RP     + +AY+  D+V APYG  WR LRK+C++ L S K 
Sbjct  80   SASVAAQFLKAHDANFASRPPNSGAKHMAYNYQDLVFAPYGPRWRMLRKICSVHLFSAKS  139

Query  141  VKSFQSIREEECWNLVKEVKESGSGKPINLSESIFTMIATILSRAAFGK---------GI  191
            +  F+ +R+EE   L + +  +G    + L + +       L+R   G+         G 
Sbjct  140  LDDFRHVRQEEVAILTRALVGAGKST-VKLGQLLNVCTTNALARVMLGRRVFGDGSGGGD  198

Query  192  KDQREFTEIVKEILRQTGGFDVADIFPSKKFLHHLSGKRARLTSIHKKLDNLINNIVAEH  251
                EF ++V E++   G F++ D  P+  +   L G   ++  +H + D+ +N I+ EH
Sbjct  199  PKADEFKDMVVELMVLAGEFNIGDFIPALDWFD-LQGITKKMKKLHARFDSFLNTILEEH  257

Query  252  HVSTSSKANET-LLDVLLRLKDSAEFP---LTADNVKAIILDMFGAGTDTSSATVEWAIS  307
               +   +    LL  L+ LKD A+     L+   +KA++L++F AGTDTSS+TVEWAI+
Sbjct  258  KTGSGGPSGHVDLLSTLISLKDDADGEGGKLSDIEIKALLLNLFAAGTDTSSSTVEWAIA  317

Query  308  ELIRCPRAMEKVQAELRQALNGKEKIQEEDIQDLAYLNLVIRETLRLHPPLPLVMPRECR  367
            ELIR P  M++ Q E+   +     + E D+  L +L  +++ET RLHP  PL +PR   
Sbjct  318  ELIRHPELMKQAQQEMDIVVGKDRLVTELDLNQLTFLQAIVKETFRLHPSTPLSLPRIAS  377

Query  368  EPVNLAGYEIANKTKLIVNVFAINRDPEYWKDAEAFIPERF---ENNPN-NIMGADYEYL  423
            E   + GY I   + L+VNV+AI RDP+ W D   F P RF      PN ++ G D+E +
Sbjct  378  ESCEINGYNIPKGSTLLVNVWAIARDPKMWTDPLEFQPARFLPGGEKPNADVKGNDFEVI  437

Query  424  PFGAGRRMCPGAALGLANVQLPLANILYHFNWKLPNGASHDQLDMTESFGATVQRKTELL  483
            PFGAGRR+C G +LGL  VQL  A ++  F+W+L NG     L+M E++G T+QR   L+
Sbjct  438  PFGAGRRICAGMSLGLRMVQLLTATLVQAFDWELANGLDPRDLNMEEAYGLTLQRAAPLM  497

Query  484  LVP  486
            + P
Sbjct  498  VHP  500


>TR:A0A2J6K3I4 A0A2J6K3I4_LACSA Uncharacterized protein OS=Lactuca sativa OX=4236 
GN=LSAT_5X49200 PE=3 SV=1
Length=361

 Score = 305 bits (782),  Expect = 2e-100
 Identities = 156/270 (58%), Positives = 191/270 (71%), Gaps = 11/270 (4%)

Query  226  LSGKRARLTSIHKKLDNLINNIVAEHHVSTSSKANETLLDVLLRLK---------DSAEF  276
            LS K+ +  S H   +    N+V E   S S +  +    +  R+          +  + 
Sbjct  91   LSAKKVK--SFHSLREEECWNLVQEIRSSRSGRPIDLSHRIFSRIALIVSRAAFGEGLKD  148

Query  277  PLTADNVKAIILDMFGAGTDTSSATVEWAISELIRCPRAMEKVQAELRQALNGKEKIQEE  336
            P+   ++    L   GAG DTS+ATVEWA+SE+I+ PR MEK+Q ELR+ LNGKE+I EE
Sbjct  149  PIVFSDLMRKTLTEMGAGADTSAATVEWALSEVIKSPRVMEKLQTELRKILNGKERILEE  208

Query  337  DIQDLAYLNLVIRETLRLHPPLPLVMPRECREPVNLAGYEIANKTKLIVNVFAINRDPEY  396
            DI+DL YLN VI+ETLRLHPP PL+M RE RE    AGY+I  KTKLI+N FAINRDP+Y
Sbjct  209  DIRDLGYLNQVIKETLRLHPPGPLLMARESRESCVFAGYDIPKKTKLIINAFAINRDPDY  268

Query  397  WKDAEAFIPERFENNPNNIMGADYEYLPFGAGRRMCPGAALGLANVQLPLANILYHFNWK  456
            WKD E FIPERFENNP N++GA+YEYLPFGAGRRMCPG +LGLANV+LPLANILYHFNWK
Sbjct  269  WKDPECFIPERFENNPTNMVGAEYEYLPFGAGRRMCPGVSLGLANVRLPLANILYHFNWK  328

Query  457  LPNGASHDQLDMTESFGATVQRKTELLLVP  486
            LPNG  ++ LDM+E FGA V RK  L+LVP
Sbjct  329  LPNGEKNEDLDMSECFGAAVHRKYGLVLVP  358


 Score = 236 bits (601),  Expect = 2e-73
 Identities = 108/162 (67%), Positives = 139/162 (86%), Gaps = 0/162 (0%)

Query  48   IGTMPHRGVMDLARKHGSLMHLQLGEVSTIVVSSPKWAKEILTTYDITFANRPETLTGEI  107
            IGT+PH G+ +LA+K+GS MHLQLGE+STIVVSSPK AKE+LT YD+TFA+RPE LT E+
Sbjct  3    IGTLPHHGLTNLAKKYGSFMHLQLGEISTIVVSSPKLAKEVLTNYDLTFADRPENLTAEV  62

Query  108  IAYHNTDIVLAPYGEYWRQLRKLCTLELLSVKKVKSFQSIREEECWNLVKEVKESGSGKP  167
            + YH+TDIV +PYGEYWRQLRKLCT+ELLS KKVKSF S+REEECWNLV+E++ S SG+P
Sbjct  63   VVYHSTDIVFSPYGEYWRQLRKLCTIELLSAKKVKSFHSLREEECWNLVQEIRSSRSGRP  122

Query  168  INLSESIFTMIATILSRAAFGKGIKDQREFTEIVKEILRQTG  209
            I+LS  IF+ IA I+SRAAFG+G+KD   F++++++ L + G
Sbjct  123  IDLSHRIFSRIALIVSRAAFGEGLKDPIVFSDLMRKTLTEMG  164


>TR:A0A2J6M550 A0A2J6M550_LACSA Cytochrome P450 OS=Lactuca sativa OX=4236 GN=LSAT_1X36040 
PE=4 SV=1
Length=419

 Score = 306 bits (783),  Expect = 9e-100
 Identities = 158/409 (39%), Positives = 255/409 (62%), Gaps = 8/409 (2%)

Query  77   IVVSSPKWAKEILTTYDITFANRPETLTGEIIAYHNTDIVLAPYGEYWRQLRKLCTLELL  136
            +V SS + A+EIL T+D++F++RP      I+ Y   D+  APYGEYWRQL+    + LL
Sbjct  2    LVASSAEVAREILKTHDLSFSSRPSLTIPNILLYGCKDVAFAPYGEYWRQLKSTVVVHLL  61

Query  137  SVKKVKSFQSIREEECWNLVKEVKESGSGKPINLSESIFTMIATILSRAAFGKGIKDQRE  196
            S  +V+SFQ +RE+E   ++  +++S  G  +++   + ++   I+ R A G+   D  +
Sbjct  62   SSTRVRSFQQVREKEISRMISMLEDS-HGSLVDIGSLLISLTNNIICRVAVGRAY-DGSK  119

Query  197  FTEIVKEILRQTGGFDVADIFPSKKFLHHLSGKRARLTSIHKKLDNLINNIVAEHHVSTS  256
             T+I+  +L     F V    P  K++  +SG   +   + ++ D  I +I+ E H++  
Sbjct  120  LTDILCRLLHMFTVFSVGSYIPWLKWVDRVSGLEGKAKKVAQEFDEFIEDII-EEHLNNK  178

Query  257  SKANET--LLDVLLRLK--DSAEFPLTADNVKAIILDMFGAGTDTSSATVEWAISELIRC  312
              ANE   L+D+LL ++  ++ +F    D +KA+IL+MF AGTDT+  +++W I+ELI+ 
Sbjct  179  KSANEVQDLVDILLDVQRDNTIDFNFHRDTLKAVILNMFLAGTDTTYTSLQWTIAELIKH  238

Query  313  PRAMEKVQAELRQALNGKEKIQEEDIQDLAYLNLVIRETLRLHPPLPLVMPRECREPVNL  372
            PR M+K+Q E  +   G+  I EED++ + YL  VI+E+LRLHPP+PL++PR   + V L
Sbjct  239  PRVMKKLQKEATEIAKGRSMIVEEDLEKMEYLKAVIKESLRLHPPVPLLVPRISTQDVKL  298

Query  373  AGYEIANKTKLIVNVFAINRDPEYWK-DAEAFIPERFENNPNNIMGADYEYLPFGAGRRM  431
             GY+I   T++I+N +AI RDP+ WK ++E F+PERF  +  +  G ++E+LPFG GRR 
Sbjct  299  KGYDIPKGTQVIINAWAIGRDPDIWKQESEDFMPERFFKSLIDYNGVNFEWLPFGGGRRK  358

Query  432  CPGAALGLANVQLPLANILYHFNWKLPNGASHDQLDMTESFGATVQRKT  480
            C G   G+  ++L LAN++Y F+  LPNGA  + LDM+E FG  +  K+
Sbjct  359  CSGIQFGVVIMELALANLVYKFDLTLPNGAKREDLDMSEEFGIVLHMKS  407


>TR:A0A2J6KAD0 A0A2J6KAD0_LACSA Uncharacterized protein OS=Lactuca sativa OX=4236 
GN=LSAT_8X79361 PE=3 SV=1
Length=512

 Score = 306 bits (785),  Expect = 7e-99
 Identities = 169/466 (36%), Positives = 265/466 (57%), Gaps = 14/466 (3%)

Query  32   LPEASRLPIIGHMHHLIGTMPHRGVMDLARKHGSLMHLQLGEVSTIVVSSPKWAKEILTT  91
            LP    LPIIGH+H L+  +PH+ +  L+ ++G +    LG V  + VSSP+ AKE L T
Sbjct  35   LPSPLALPIIGHLH-LLAPIPHQALHKLSTRYGPVFRFLLGSVPCVAVSSPEMAKEFLRT  93

Query  92   YDITFANRPETLTGEIIAYHNTDIVLAPYGEYWRQLRKLCTLELLSVKKVKSFQSIREEE  151
            Y+ +F +RP   T   + Y + D + APYG YW+ ++KL   ELL+ + +     +R++E
Sbjct  94   YEASFLDRPRNTTTVYLTYGSKDFMFAPYGSYWKLMKKLIMSELLNGRTLDLLLPVRQDE  153

Query  152  CWNLVKEVKESGS-GKPINLSESIFTMIATILSRAAFGKGI-KDQREFTEIVK---EILR  206
                +  + ++   G P++L   +F +   ++SR    +   +D+ E + ++K   EI  
Sbjct  154  INRFMNMLSQNAKLGMPVDLKGELFKLTNNVISRMIVSERCSEDENEASNMMKLVTEITE  213

Query  207  QTGGFDVADIFPSKKFLHHLSGKRARLTSIHKKLDNLINNIVAEHHVSTSSKANET----  262
             +G F++AD     K L  L G   RL  +H   D L+  I+ EH      K ++     
Sbjct  214  ISGRFNLADYIWFCKNLD-LQGFGKRLKELHPLYDKLVERIIREHEEERRKKKDKDEVKD  272

Query  263  LLDVLLRLK--DSAEFPLTADNVKAIILDMFGAGTDTSSATVEWAISELIRCPRAMEKVQ  320
            LLD+LL +   DS E  ++ +N+KA IL++F AG+D+S+ T+EW ++ELI  PR M+K  
Sbjct  273  LLDILLNVSEDDSMELKVSRENIKAFILNLFVAGSDSSALTIEWGLAELINHPRVMKKAT  332

Query  321  AELRQALNGKEKIQEEDIQDLAYLNLVIRETLRLHPPLPLVMPRECREPVNLAGYEIANK  380
             E+ + +     ++E DI +L YL  +++ETLRLHP  P++ PR   E   + GY I +K
Sbjct  333  EEIDRVVGKNRILEESDIPNLPYLQAIVKETLRLHPTAPII-PRTSTEDCIVGGYHIPSK  391

Query  381  TKLIVNVFAINRDPEYWKDAEAFIPERFENNPNNIMGADYEYLPFGAGRRMCPGAALGLA  440
            T + VNV+A+ RDPE WKD   F PERFE +  ++ G  ++ LPFG+GRRMCPG +L + 
Sbjct  392  TTVFVNVWALGRDPENWKDPLEFNPERFEGSQVDVRGQHFQMLPFGSGRRMCPGMSLAMQ  451

Query  441  NVQLPLANILYHFNWKLPNGASHDQLDMTESFGATVQRKTELLLVP  486
              Q+ L  +L  F WK        ++DM E  G T+ R   L+ +P
Sbjct  452  IAQVALGAMLQCFEWKAGQHGDTARVDMKEGPGITLPRANPLVCIP  497


>TR:A0A2J6MHD3 A0A2J6MHD3_LACSA Cytochrome P450 OS=Lactuca sativa OX=4236 GN=LSAT_5X14040 
PE=3 SV=1
Length=430

 Score = 303 bits (775),  Expect = 2e-98
 Identities = 158/430 (37%), Positives = 262/430 (61%), Gaps = 8/430 (2%)

Query  59   LARKHGSLMHLQLGEVSTIVVSSPKWAKEILTTYDITFANRPETLTGEIIAYHNTDIVLA  118
            +A+ +G LM ++LG V  +V SS   A+EI+ T+D+ F+NRP+      + Y + DI  +
Sbjct  1    MAQTYGPLMLIRLGTVPVLVASSVDAAREIMKTHDLIFSNRPKLNIPGRLCYGSKDIAFS  60

Query  119  PYGEYWRQLRKLCTLELLSVKKVKSFQSIREEECWNLVKEVKESGSGKPINLSESIFTMI  178
             YGEYWRQ++ +  L LLS K+V+S++ +RE+E   +++ ++E+     +NLSE + ++ 
Sbjct  61   QYGEYWRQVKSIAVLHLLSNKRVQSYRQVREDEVSLMIESIREAHESV-VNLSELLISLT  119

Query  179  ATILSRAAFGKGIKDQREFTEIVKEILRQTGGFDVADIFPSKKFLHHLSGKRARLTSIHK  238
              ++ R A G+   D ++F  ++   L   G F V    P   ++  LSG   R   + K
Sbjct  120  NNVVCRVALGRTY-DGKKFKGLLDRFLELLGSFTVGSYIPWLTWVDRLSGLERRADEVAK  178

Query  239  KLDNLINNIVAEH-HVSTSSKANETLLDVLLRLK--DSAEFPLTADNVKAIILDMFGAGT  295
            + D  +  ++ E  +        + L+D+LL ++  ++  F L  D +KAII+D+F AGT
Sbjct  179  EFDEFLEGVIEERLNKKGVGVVTQYLVDILLEIQKDNTTGFHLERDAIKAIIMDVFSAGT  238

Query  296  DTSSATVEWAISELIRCPRAMEKVQAELRQALNGKEKIQEEDIQDLAYLNLVIRETLRLH  355
            DT+   +EWAI EL+R P+ M+++Q E R+   G+  I E+ + ++ YL  V++ETLRLH
Sbjct  239  DTTFTNLEWAICELLRHPQTMKRLQQEAREVGQGRSMITEDSLDNMPYLKAVLKETLRLH  298

Query  356  PPLPLVMPRECREPVNLAGYEIANKTKLIVNVFAINRDPEYWKDAEAFIPERFENNPNNI  415
             P+PL++ RE  + V L GY+I   T++I+N +AI+RD   W++ + F+PERF +NP + 
Sbjct  299  APVPLLILRESTQDVKLLGYDITAGTQVIINAWAISRDGSTWEEPDKFMPERFLDNPIDY  358

Query  416  MGADYEYLPFGAGRRMCPGAALGLANVQLPLANILYHFNWKLPNGASHDQLDMTESFGAT  475
             G  +E +PFGAGRR CPG    +   +L LAN++Y F++ L  G   + LD++ES G T
Sbjct  359  KGLHFELIPFGAGRRGCPGIQFAMVVNELVLANLVYKFDFTLTAG---EDLDISESIGLT  415

Query  476  VQRKTELLLV  485
            V +K  +L+V
Sbjct  416  VHKKCPILVV  425


>TR:A0A2J6L5N0 A0A2J6L5N0_LACSA Cytochrome P450 OS=Lactuca sativa OX=4236 GN=LSAT_2X110861 
PE=3 SV=1
Length=498

 Score = 303 bits (776),  Expect = 1e-97
 Identities = 160/491 (33%), Positives = 280/491 (57%), Gaps = 18/491 (4%)

Query  5    ITTSIALATIVFFLYKLATRPKSTKKQLPEASRLPIIGHMHHLIGTMP-HRGVMDLARKH  63
            + T++ L     F+Y L  R +S+ +  P   RLPIIG++H ++G    H+ + +L++ +
Sbjct  12   LPTTLLLFFTSIFMYALRMR-RSSIRLPPGPKRLPIIGNLHQVLGKEGVHQTLWNLSQTY  70

Query  64   GSLMHLQLGEVSTIVVSSPKWAKEILTTYDITFANRPETLTGEIIAYHNTDIVLAPYGEY  123
            G  M L  G    +V+SS + A E+L T+D     RP +   ++++++  D+  +P+ ++
Sbjct  71   GPAMLLHFGAQPFLVISSTEMATEVLKTHDEKLCTRPYSKATKLLSFNYMDVAFSPHSDH  130

Query  124  WRQLRKLCTLELLSVKKVKSFQSIREEECWNLVKEVKESGSGKPINLSESIFTMIATILS  183
            WR +RK+   E L  K+++ ++++ E E   +++ +        +NL + + +++  ++ 
Sbjct  131  WRDMRKVVVSEFLGAKRIRLYKNMMEIEMEAVIRSISSHSLNTTVNLEDILLSLVYDVVG  190

Query  184  RAAFGKGIKDQ----REFTEIVKEILRQTGGFDVADIFPSKKF-LHHLSGKRARLTSIHK  238
            + AFG   + +    R   +IV+E+ +  GG   + IFP+  + L  L+G   RL   + 
Sbjct  191  KVAFGNSYRGKTFNGRTLKDIVEEV-QVMGGASFSFIFPTFGWILDELTGWNRRLQKCYT  249

Query  239  KLDNLINNIVAEHH-VSTSSKANETLLDVLLRLKDSAEFPLTADNVKAIILDMFGAGTDT  297
              D  +  I+ +HH   TS   N+ + D + RL        T + +KA+++++     DT
Sbjct  250  DFDGFLQMILDDHHDTKTSGHVNDFVDDCMSRL--------TTEEMKALVMNVLEGAVDT  301

Query  298  SSATVEWAISELIRCPRAMEKVQAELRQALNGKEKIQEEDIQDLAYLNLVIRETLRLHPP  357
            ++ T+ WA+SEL++ PR MEK+Q E+R+ +  K K+ E DI  + YL +V++ETLRLHPP
Sbjct  302  TTITMVWAMSELVKNPRVMEKLQNEIRRCVGRKSKVDESDITKMPYLKMVVKETLRLHPP  361

Query  358  LPLVMPRECREPVNLAGYEIANKTKLIVNVFAINRDPEYWKD-AEAFIPERFENNPNNIM  416
               +M REC     + GY++    K++V  + + RDP  WK+ AE F PERFEN   +I 
Sbjct  362  AAFLMGRECVSQCRIGGYDVLPGMKVMVTAWGLGRDPRIWKENAEEFYPERFENIKADIG  421

Query  417  GADYEYLPFGAGRRMCPGAALGLANVQLPLANILYHFNWKLPNGASHDQLDMTESFGATV  476
            G ++E +PFG GRR CPG  +  + V+  ++N+LY FNW+ P G   + LDM E+    +
Sbjct  422  GKNFEMIPFGGGRRACPGNNMATSTVEFTISNLLYFFNWETPAGLKKEDLDMKENGFPFL  481

Query  477  QRKTELLLVPS  487
            +R T L LVP+
Sbjct  482  RRTTPLYLVPT  492


>TR:A0A2J6LEZ0 A0A2J6LEZ0_LACSA Cytochrome P450 OS=Lactuca sativa OX=4236 GN=LSAT_2X110761 
PE=3 SV=1
Length=498

 Score = 302 bits (774),  Expect = 2e-97
 Identities = 160/491 (33%), Positives = 280/491 (57%), Gaps = 18/491 (4%)

Query  5    ITTSIALATIVFFLYKLATRPKSTKKQLPEASRLPIIGHMHHLIGTMP-HRGVMDLARKH  63
            + T++ L     F+Y L  R +S+ +  P   RLPIIG++H ++G    H+ + +L++ +
Sbjct  12   LPTTLLLFFTSIFMYALRMR-RSSIRLPPGPKRLPIIGNLHQVLGKEGVHQTLWNLSQTY  70

Query  64   GSLMHLQLGEVSTIVVSSPKWAKEILTTYDITFANRPETLTGEIIAYHNTDIVLAPYGEY  123
            G  M L  G    +V+SS + A E+L T+D     RP +   ++++++  D+  +P+ ++
Sbjct  71   GPAMLLHFGAQPFLVISSTEMATEVLKTHDEKLCTRPYSKATKLLSFNYMDVAFSPHSDH  130

Query  124  WRQLRKLCTLELLSVKKVKSFQSIREEECWNLVKEVKESGSGKPINLSESIFTMIATILS  183
            WR +RK+   E L  K+++ ++++ E E   +++ +        +NL + + +++  ++ 
Sbjct  131  WRDMRKVVVSEFLGAKRIRLYKNMMEIEMEAVIRSISSHSLNTTVNLEDILLSLVYDVVG  190

Query  184  RAAFGKGIKDQ----REFTEIVKEILRQTGGFDVADIFPSKKF-LHHLSGKRARLTSIHK  238
            + AFG   + +    R   +IV+E+ +  GG   + IFP+  + L  L+G   RL   + 
Sbjct  191  KVAFGNSYRGKTFNGRTLKDIVEEV-QVMGGASFSFIFPTFGWILDELTGWNRRLQKCYT  249

Query  239  KLDNLINNIVAEHH-VSTSSKANETLLDVLLRLKDSAEFPLTADNVKAIILDMFGAGTDT  297
              D  +  I+ +HH   TS   N+ + D + RL        T + +KA+++++     DT
Sbjct  250  DFDGFLQMILDDHHDTKTSGHVNDFVDDCMSRL--------TTEEMKALMMNVLEGAVDT  301

Query  298  SSATVEWAISELIRCPRAMEKVQAELRQALNGKEKIQEEDIQDLAYLNLVIRETLRLHPP  357
            ++ T+ WA+SEL++ PR MEK+Q E+R+ +  K K+ E DI  + YL +V++ETLRLHPP
Sbjct  302  TTITMVWAMSELVKNPRVMEKLQNEIRRCVGRKSKVDESDITKMPYLKMVVKETLRLHPP  361

Query  358  LPLVMPRECREPVNLAGYEIANKTKLIVNVFAINRDPEYWKD-AEAFIPERFENNPNNIM  416
               +M REC     + GY++    K++V  + + RDP  WK+ AE F PERFEN   +I 
Sbjct  362  AAFLMGRECVSQCRIGGYDVLPGMKVMVTAWGLGRDPRIWKENAEEFYPERFENIKADIG  421

Query  417  GADYEYLPFGAGRRMCPGAALGLANVQLPLANILYHFNWKLPNGASHDQLDMTESFGATV  476
            G ++E +PFG GRR CPG  +  + V+  ++N+LY FNW+ P G   + LDM E+    +
Sbjct  422  GKNFEMIPFGGGRRACPGNNMATSTVEFTISNLLYFFNWETPAGLKKEDLDMKENGFPFL  481

Query  477  QRKTELLLVPS  487
            +R T L LVP+
Sbjct  482  RRTTPLCLVPT  492


>TR:A0A2J6JZA5 A0A2J6JZA5_LACSA Cytochrome P450 OS=Lactuca sativa OX=4236 GN=LSAT_0X32940 
PE=4 SV=1
Length=302

 Score = 294 bits (753),  Expect = 7e-97
 Identities = 150/297 (51%), Positives = 207/297 (70%), Gaps = 10/297 (3%)

Query  1    MELSITTSIALATIVFFLYKLATRPKST----KKQLPEASRLPIIGHMHHLIGTMPHRGV  56
            MEL I  S+     +FFL+  A R  ++    KK LP+  +LP+IGHMHH IGT+PHR +
Sbjct  1    MELQIPFSLLFFAAIFFLFFKALRSSNSLDTNKKLLPQPWKLPLIGHMHHFIGTLPHRAL  60

Query  57   MDLARKHGSLMHLQLGEVSTIVVSSPKWAKEILTTYDITFANRPETLTGEIIAYHNTDIV  116
             +LA K G + +LQLGEV  +V+SSP  AKE++ T+D+ FA+RP+ LT EIIAY+ TDI 
Sbjct  61   ANLADKLGPVFYLQLGEVPAVVISSPHLAKEVMKTHDLAFADRPKLLTAEIIAYNYTDIA  120

Query  117  LAPYGEYWRQLRKLCTLELLSVKKVKSFQSIREEECWNLVKEVKESGSGKPINLSESIFT  176
             +PYGEYWRQ+RK+C LELLS KKV+SF+SIREEE WNL++ + +  + K INLS+  FT
Sbjct  121  FSPYGEYWRQIRKICVLELLSAKKVQSFRSIREEESWNLIESI-DMQTSKSINLSDKTFT  179

Query  177  MIATILSRAAFGKGIKDQREFTEIVKEILRQTGGFDVADIFPSKKFLHHLSGKRARLTSI  236
            +I  I+ R A G   K+Q     ++++I+  +GGFDV DIFPS K LH ++G R +L  +
Sbjct  180  LINNIICRVAVGSRCKEQATLIALIEKIVSLSGGFDVVDIFPSLKVLHVVAGMRKKLVKL  239

Query  237  HKKLDNLINNIVAEHHVSTSSK---ANETLLDVLLRLKDSA--EFPLTADNVKAIIL  288
            HKK+D + ++IV +H    +      NE LLDV+LRLK+    +FPLT+DNVKA+IL
Sbjct  240  HKKIDQIFDSIVEDHQERRAGGHIIDNEDLLDVILRLKEDGGLQFPLTSDNVKAVIL  296


>TR:A0A2J6LMM1 A0A2J6LMM1_LACSA Cytochrome P450 OS=Lactuca sativa OX=4236 GN=LSAT_7X7681 
PE=3 SV=1
Length=496

 Score = 297 bits (761),  Expect = 2e-95
 Identities = 174/488 (36%), Positives = 268/488 (55%), Gaps = 12/488 (2%)

Query  9    IALATIVFFLYKLATRPKSTKKQLPEASRLPIIGHMHHLIGTMPHRGVMDLARKHGSLMH  68
            + L+++  F+Y L    +   +  P     P+IG++  L    PHR +  L++++G LM 
Sbjct  8    LLLSSLFTFIYALTISGRRNSRLPPGPYPFPVIGNLLKL-SDKPHRSIATLSKRYGPLMS  66

Query  69   LQLGEVSTIVVSSPKWAKEILTTYDITFANRPETLTGEIIAYHNTDIVLAPYGEYWRQLR  128
            L+LG  +TIVVSSP  AKE   T+DI+F++R    T  I+ +    I   P G+ WR+LR
Sbjct  67   LKLGSRTTIVVSSPDLAKEFFHTHDISFSSRTIPYTARIVDHDKYSIAWLPTGDEWRRLR  126

Query  129  KLCTLELLSVKKVKSFQSIREEECWNLVKEVKES-GSGKPINLSESIFTMIATILSRAAF  187
            ++      SV+ + + Q +R E+   LV  V+E   + K +N+  + FT    ILS+  F
Sbjct  127  RITREFFFSVQCLDASQLLRGEKVQELVDHVRECCRNEKAVNIGAAFFTTTLNILSKLIF  186

Query  188  GKGIKD-----QREFTEIVKEILRQTGGFDVADIFPSKKFLHHLSGKRARLTSIHKKLDN  242
                 +      +EF E V  +L   G  ++AD FP  K      G   +     KKL  
Sbjct  187  SVDFAEYDTESSQEFKEAVMALLNFGGRPNLADFFPILKPFDP-QGFVRQGNVYGKKLLT  245

Query  243  LINNIVAEH---HVSTSSKANETLLDVLLRLKDSAEFPLTADNVKAIILDMFGAGTDTSS  299
            +I+ IV +     +S+SS  N  +LD LL L    E   + ++++ + L +F  GTDT+S
Sbjct  246  IIDRIVDQRLQSRLSSSSLTNNDVLDSLLNLVHQEESMFSLEDMRHLFLALFITGTDTTS  305

Query  300  ATVEWAISELIRCPRAMEKVQAELRQAL-NGKEKIQEEDIQDLAYLNLVIRETLRLHPPL  358
            +T+EWA++ELIR P  M   + E+ + + N KE I E+DI  L YL  VI+ETLRLHPP 
Sbjct  306  STLEWAMTELIRNPEKMNSARLEITKLMQNKKENILEKDISQLPYLQAVIKETLRLHPPA  365

Query  359  PLVMPRECREPVNLAGYEIANKTKLIVNVFAINRDPEYWKDAEAFIPERFENNPNNIMGA  418
            P ++P +    V + GY +    ++  NV+A+ RDP  W D E F+PERF     +  G 
Sbjct  366  PFLVPHQAINNVEVQGYIVPKNAQIFCNVWAMGRDPNIWSDPETFMPERFLEVNIDYKGQ  425

Query  419  DYEYLPFGAGRRMCPGAALGLANVQLPLANILYHFNWKLPNGASHDQLDMTESFGATVQR  478
            DYE++PFGAGRR+CPG  +    + + L ++++ F+WKL        +DM E FG T+ R
Sbjct  426  DYEFIPFGAGRRICPGLNIAHRMLHILLGSLIHKFDWKLDGNIRAQDMDMEEKFGLTLPR  485

Query  479  KTELLLVP  486
            K  L+ +P
Sbjct  486  KVPLMAIP  493


>TR:A0A2J6LME5 A0A2J6LME5_LACSA Flavonoid 3'-hydroxylase OS=Lactuca sativa OX=4236 
GN=LSAT_5X22780 PE=3 SV=1
Length=516

 Score = 297 bits (761),  Expect = 3e-95
 Identities = 181/507 (36%), Positives = 276/507 (54%), Gaps = 24/507 (5%)

Query  1    MELSITTSIALATIVFFLYKLATRPKSTKKQLPEASRLPIIGHMHHLIGTMPHRGVMDLA  60
            M+L I    A  TIV     L    +   +  P  +  PI+G++ HL G  PH  +  L 
Sbjct  1    MDLLILFISACITIVVVHALLNMCTRRRNRLPPGPTPWPIVGNLPHL-GKTPHHSLAALV  59

Query  61   RKHGSLMHLQLGEVSTIVVSSPKWAKEILTTYDITFANRPETLTGEIIAYHNTDIVLAPY  120
             ++G L+HL+LG V  +V  S   A + L T+D+ FA+RP     + I Y+  D+V APY
Sbjct  60   TQYGPLIHLRLGFVDVVVAGSASVAAQCLKTHDVNFASRPPNSGAKHIGYNYQDMVFAPY  119

Query  121  GEYWRQLRKLCTLELLSVKKVKSFQSIREEECWNLVKEVKESGSGKPINLSESIFTMIAT  180
            G  WR+LRKLC + LLS K +  F+ IR+EE   L + +  +G    + L + +   I+ 
Sbjct  120  GPRWRRLRKLCLVHLLSTKALNDFRHIRQEEVAILTRTLASAGEST-VQLDKLLNLCISN  178

Query  181  ILSRAAFGK----------GIKDQREFTEIVKEILRQTGGFDVADIFPSKKFLHHLSGKR  230
             LSR   G+          G     EF E+  E+    G F++ D  P+  +L  L G  
Sbjct  179  ALSRVMLGRRVFTNGGGAGGDPKADEFKEMATELQVLAGEFNIGDFIPALDWLD-LQGIT  237

Query  231  ARLTSIHKKLDNLINNIVAEHHVSTS----SKANETLLDVLLRLKDSA---EFPLTADNV  283
             ++ ++H +LD  +N I+ EH  + +    S  +   L +LL L+D A   E  L+   +
Sbjct  238  KKMKNLHDRLDAFLNVILQEHKTTAANGGASGHDVDFLCMLLSLRDEADGDEAKLSDVEI  297

Query  284  KAIILDMFGAGTDTSSATVEWAISELIRCPRAMEKVQAELRQALNGKEKIQEEDIQDLAY  343
            KA++L++F AGTDTS  TVEWAI+ELIR P+ +++ Q E+   +     + E DI  L +
Sbjct  298  KALLLNLFVAGTDTSFNTVEWAIAELIRHPQILKQAQKEMDIIVGRDRLVNELDISQLTF  357

Query  344  LNLVIRETLRLHPPLPLVMPRECREPVNLAGYEIANKTKLIVNVFAINRDPEYWKDAEAF  403
            L  +++ET RLHP  PL +PR   E   + GY I   + L+V+V+AI RDP+ W D   F
Sbjct  358  LQAIVKETFRLHPATPLSLPRIATENCEVNGYNIPKGSTLLVHVWAIARDPKIWIDPLKF  417

Query  404  IPERF----ENNPNNIMGADYEYLPFGAGRRMCPGAALGLANVQLPLANILYHFNWKLPN  459
             P RF    E    ++ G D++ +PFGAGRR+C G +LG+  VQL  A ++  F+W+L N
Sbjct  418  KPGRFLPGGEKFNVDVKGNDFDLIPFGAGRRICAGMSLGVRTVQLLTATLVQAFDWELTN  477

Query  460  GASHDQLDMTESFGATVQRKTELLLVP  486
            G     L+M E++G  ++R   L++ P
Sbjct  478  GLDPKNLNMEEAYGLALRRVAPLMVHP  504


>TR:A0A2J6KM16 A0A2J6KM16_LACSA Uncharacterized protein OS=Lactuca sativa OX=4236 
GN=LSAT_9X28180 PE=3 SV=1
Length=509

 Score = 295 bits (754),  Expect = 3e-94
 Identities = 172/491 (35%), Positives = 264/491 (54%), Gaps = 18/491 (4%)

Query  8    SIALATIVFFLYKLATRPKSTKKQLPEASRLPIIGHMHHLIGTMPHRGVMDLARKHGSLM  67
            S+    ++  L+KL+ R KS  +  P    LPI+GH+H L+   PHR    L+ ++G + 
Sbjct  14   SVISTILLPVLFKLS-RAKSKPRIPPSPFALPILGHLH-LLSPSPHRAFHKLSLQYGPVF  71

Query  68   HLQLGEVSTIVVSSPKWAKEILTTYDITFANRPETLTGEIIAYHNTDIVLAPYGEYWRQL  127
             + LG    +VV SP+ AKE+  TY+  F +RP   + + +AY     + APYG YW+ L
Sbjct  72   RILLGSKPCVVVGSPETAKELFKTYENVFLDRPHNSSMDYLAYGGRGFIFAPYGSYWKFL  131

Query  128  RKLCTLELLSVKKVKSFQSIREEECWNLVKEVKESGS-GKPINLSESIFTMIATILSRAA  186
            +K+   ELL+ K + S   +R +E    ++ + E    GK + L   +  M + I+SR  
Sbjct  132  KKIVMSELLNAKTLDSLLPVRRDEIHRFLRYLSEKAKVGKSVELEGELMKMTSNIMSRML  191

Query  187  FGKGIKDQRE----FTEIVKEILRQTGGFDVADIFPSKKFLHHLSGKRARLTSIHKKLDN  242
                  D+ +      +IV +I      F+++D     K L  L G   +   I  + D 
Sbjct  192  MSNTCTDEEDDAGDIRKIVTDINELIVTFNLSDHICFLKNLD-LQGIGKKSKHIRGRFDA  250

Query  243  LINNIVAEHHVSTSSKANET-----LLDVLLRLKDSA--EFPLTADNVKAIILDMFGAGT  295
            LI  I+ +H    + K NE      LLD+LL + +    E  LT +N+KA ILD+  AGT
Sbjct  251  LIEKIMKKHE--EARKKNEKGEVKDLLDLLLDISEDERMEIKLTRENIKAFILDIIAAGT  308

Query  296  DTSSATVEWAISELIRCPRAMEKVQAELRQALNGKEKIQEEDIQDLAYLNLVIRETLRLH  355
            DTS+ T EWA++EL+  P  M+K   E+ + +     +QE DI +L YL  +++E+LRLH
Sbjct  309  DTSAITTEWALAELVNHPNIMKKAVEEIEKVVGKDRLLQESDIPNLPYLQAIVKESLRLH  368

Query  356  PPLPLVMPRECREPVNLAGYEIANKTKLIVNVFAINRDPEYWKDAEAFIPERFENNPNNI  415
            P  P+++ R   E   L GY I  KT ++ NV+ + RDP YW++   F PERFE    ++
Sbjct  369  PAAPVIL-RLSTEDCTLGGYHIPAKTSILFNVWGVGRDPSYWENPLEFRPERFEEKQFDL  427

Query  416  MGADYEYLPFGAGRRMCPGAALGLANVQLPLANILYHFNWKLPNGASHDQLDMTESFGAT  475
             G  ++ LPFG+GRRMCPG +LGL  V + L  ++  F+WK     +   +DM E  G T
Sbjct  428  RGQQFQLLPFGSGRRMCPGISLGLMLVHVTLGCMIQCFDWKAGKDGNLTSVDMEEGMGIT  487

Query  476  VQRKTELLLVP  486
            + R   L+ VP
Sbjct  488  IPRANPLVCVP  498


>TR:A0A2J6K0X9 A0A2J6K0X9_LACSA Geraniol 10-hydroxylase OS=Lactuca sativa OX=4236 
GN=LSAT_3X91981 PE=3 SV=1
Length=493

 Score = 294 bits (752),  Expect = 3e-94
 Identities = 161/469 (34%), Positives = 268/469 (57%), Gaps = 14/469 (3%)

Query  26   KSTKKQLPEASRLPIIGHMHHLIGTMPHRGVMDLARKHGSLMHLQLGEVSTIVVSSPKWA  85
            +  K   P  + LPIIG +H L+G  PH+ +  L++ +G +M L+LG  + +V+SS   A
Sbjct  27   RKPKNLPPGPTPLPIIGSLH-LLGDKPHQSLAKLSKIYGPIMFLKLGRATALVISSAAAA  85

Query  86   KEILTTYDITFANR--PETLTGEIIAYHNTDIVLAPYGEYWRQLRKLCTLELLSVKKVKS  143
            KE+L   D+ F++R  P+ +T    + H+  +V  P    WR LR++    + S   + +
Sbjct  86   KEVLQKQDLAFSSRHIPDAVTAHNQSLHS--VVWLPVATQWRILRRILNTNIFSSSSLDA  143

Query  144  FQSIREEECWNLVKEV-KESGSGKPINLSESIFTMIATILSRAAFGKGIKDQ-----REF  197
             Q +R  +   LV    K S SG  +N+S + F     +LS   F K + D      +EF
Sbjct  144  NQHLRSLKVQELVAYCRKASQSGDSVNISRAAFRTTLNLLSNTLFSKDLTDPYEDSGKEF  203

Query  198  TEIVKEILRQTGGFDVADIFPSKKFLHHLSGKRARLTSIHKKLDNLINNIVAEHHVSTSS  257
             E+V  I+ + G  ++ D FP  K +    G R R+T+   +++ +   ++ E  +  S 
Sbjct  204  KELVDNIMVEAGKPNLVDFFPVLKKIDP-QGIRRRMTNYFGRINEIFEELI-EERLGMSE  261

Query  258  KANETLLDVLLRLKDSAEFPLTADNVKAIILDMFGAGTDTSSATVEWAISELIRCPRAME  317
              ++ +LDV L++       +   ++K++ LD+F AG DT+S T+EWA++EL+R P  M 
Sbjct  262  SKHDDVLDVCLKISRENPDEINRTHIKSLFLDLFVAGNDTTSNTLEWAMTELLRNPHIMT  321

Query  318  KVQAELRQALNGKEKIQEEDIQDLAYLNLVIRETLRLHPPLPLVMPRECREPVNLAGYEI  377
            K + EL Q +   + ++E  I  L YL  +++ETLR+HPP+P ++PR+ +  V L GY +
Sbjct  322  KAKKELEQVVGKGKIVEESHISKLPYLGCIVKETLRIHPPVPFLIPRKIQIDVKLNGYIV  381

Query  378  ANKTKLIVNVFAINRDPEYWKDAEAFIPERFENNPNNIMGADYEYLPFGAGRRMCPGAAL  437
               T+++VN +AI RD   W ++  FIPERF  +  ++ G D+E +PFGAGRR+CPG  L
Sbjct  382  PKGTQVLVNAWAIGRDTTLWDNSMKFIPERFLTSSLDVRGRDFELIPFGAGRRICPGLPL  441

Query  438  GLANVQLPLANILYHFNWKLPNGASHDQLDMTESFGATVQRKTELLLVP  486
             +  + + L ++L +F+WK P+G  HD LD+ E FG T+Q+   L ++P
Sbjct  442  AVRILHVMLGSLLNNFDWK-PDGLGHDDLDINEKFGITLQKANPLCVLP  489


>TR:A0A2J6MC39 A0A2J6MC39_LACSA Geraniol 10-hydroxylase OS=Lactuca sativa OX=4236 
GN=LSAT_3X92740 PE=3 SV=1
Length=493

 Score = 293 bits (749),  Expect = 9e-94
 Identities = 175/495 (35%), Positives = 278/495 (56%), Gaps = 26/495 (5%)

Query  3    LSITTSIALATIVFFLYKLATRPKSTKKQLPEASRLPIIGHMHHLIGTMPHRGVMDLARK  62
            L +T ++  AT+  F      +PK+     P  + LPIIG++H L+G  PH+ +  LA  
Sbjct  10   LFLTYALTRATLSIFQ---VGKPKNLP---PGPTPLPIIGNLH-LLGDQPHQSLAKLAAI  62

Query  63   HGSLMHLQLGEVSTIVVSSPKWAKEILTTYDITFANR--PETLTGEIIAYHNT-DIVLAP  119
            HG +M L+LG +S +V+SS   AKE+L   D+ F++R  P+ LT      H+T  +V  P
Sbjct  63   HGPIMFLKLGRISVLVISSAAAAKEVLQKQDLAFSSRHIPDALTAH---NHSTYSVVWLP  119

Query  120  YGEYWRQLRKLCTLELLSVKKVKSFQSIREEECWNLVKEV-KESGSGKPINLSESIFTMI  178
                WR LRK     + S   + + Q +R  +   LV    K S SG  +N+S + F   
Sbjct  120  VATQWRSLRKFLNTNIFSSSSLDANQHLRSLKVQELVAYCRKASHSGDSVNISRAAFRTS  179

Query  179  ATILSRAAFGKGIKDQ-----REFTEIVKEILRQTGGFDVADIFPSKKFLHHLSGKRARL  233
              +LS   F K + D      +EF E+V  ++ + G  ++ D FP  K +    G R RL
Sbjct  180  LNLLSNTFFSKDLTDPYEDSGKEFKELVGNMMEEAGKPNLVDFFPVLKKIDP-QGIRRRL  238

Query  234  TSIHKKLDNLINNIVAEHHVSTSSKANETLLDVLLRLKDSAEFP--LTADNVKAIILDMF  291
            T    K   +   ++ E  +   SK ++ L + L   K S E P  +   ++K+++LD+F
Sbjct  239  TLYFGKAFEIFEELI-EERLGNRSKQDDVLNECL---KFSEENPDQMNPTHIKSLLLDLF  294

Query  292  GAGTDTSSATVEWAISELIRCPRAMEKVQAELRQALNGKEKIQEEDIQDLAYLNLVIRET  351
             AGTDT+S+++EWA++E++  P  M K + EL + +   + ++E DI  L YL  +++ET
Sbjct  295  AAGTDTTSSSLEWAMTEILCNPYTMTKAKEELEEFIGKGKMVEESDILRLPYLGCILKET  354

Query  352  LRLHPPLPLVMPRECREPVNLAGYEIANKTKLIVNVFAINRDPEYWKDAEAFIPERFENN  411
            LR+HPP+P ++PR+ +  V L  Y +   T+++VN +AI RD   W+D+  F PERF  +
Sbjct  355  LRIHPPVPFLIPRKTQTEVKLNNYIVPKGTQVLVNAWAIGRDSTLWEDSLKFKPERFLTS  414

Query  412  PNNIMGADYEYLPFGAGRRMCPGAALGLANVQLPLANILYHFNWKLPNGASHDQLDMTES  471
              ++ G D+E +PFGAGRR+CPG  L    + + L ++L +FNWKL +G+ H +LDM E 
Sbjct  415  SLDVRGHDFELVPFGAGRRICPGMPLASRVLPVMLGSLLNNFNWKLDSGSEHIELDMNEK  474

Query  472  FGATVQRKTELLLVP  486
            FG T+Q+   L + P
Sbjct  475  FGITLQKANPLCVFP  489


>TR:A0A2J6M330 A0A2J6M330_LACSA Geraniol 10-hydroxylase OS=Lactuca sativa OX=4236 
GN=LSAT_8X141960 PE=3 SV=1
Length=494

 Score = 291 bits (745),  Expect = 4e-93
 Identities = 165/492 (34%), Positives = 282/492 (57%), Gaps = 17/492 (3%)

Query  3    LSITTSIALATIVFFLYKLATRPKSTKKQLPEASRLPIIGHMHHLIGTMPHRGVMDLARK  62
            L + +S AL  I+  ++ +  +PK+     P  + LPIIG++H L+G  PH+ + +LA+ 
Sbjct  8    LGLFSSCALIGIISTVFGIG-KPKNLP---PGPAPLPIIGNLH-LLGDHPHQSLANLAKI  62

Query  63   HGSLMHLQLGEVSTIVVSSPKWAKEILTTYDITFANR--PETLTGEIIAYHNTDIVLAPY  120
            +G +M L+LG  + +V+SS   AKE+L   D+ F++R  P+ L     ++++T  V  P 
Sbjct  63   YGPVMFLKLGRTTALVISSAAAAKEVLQKQDLAFSSRHIPDALNAHNHSHYST--VWLPV  120

Query  121  GEYWRQLRKLCTLELLSVKKVKSFQSIREEECWNLVKEVKESGSGK-PINLSESIFTMIA  179
               WR LRK+    + +   + + Q +R ++   LV   +++G+ K P+++  + F    
Sbjct  121  STQWRTLRKILNTNIFTGNSLDTNQHLRRKKVQELVAYCRKAGACKDPVDIGRAAFRTTL  180

Query  180  TILSRAAFGKGIKDQ-----REFTEIVKEILRQTGGFDVADIFPSKKFLHHLSGKRARLT  234
             +LS   F   + D      +EF E+V  I+ + G  ++ D FP  K +     KR R+T
Sbjct  181  NLLSNTIFSIDLTDPYEDSGKEFKELVGNIMVEAGKPNLVDFFPLLKKIDPQGIKR-RMT  239

Query  235  SIHKKLDNLINNIVAEHHVSTSSKANETLLDVLLRLKDSAEFPLTADNVKAIILDMFGAG  294
                K+  +   ++ E  V   SK +E +LDV L+L       +   ++K++ LD+F AG
Sbjct  240  HYFGKIFEISEELIEERLVMNGSK-HEDVLDVCLKLSQENPDEINRAHIKSLFLDLFAAG  298

Query  295  TDTSSATVEWAISELIRCPRAMEKVQAELRQALNGKEKIQEEDIQDLAYLNLVIRETLRL  354
            TDT+S ++EWA++E++R P  M K + EL + +   + ++E DI  L YL  +++ETLR+
Sbjct  299  TDTTSNSLEWAMTEVLRNPHIMTKAKHELEEVIGKGKIVEESDILKLPYLWCIVKETLRI  358

Query  355  HPPLPLVMPRECREPVNLAGYEIANKTKLIVNVFAINRDPEYWKDAEAFIPERFENNPNN  414
            HPP+PL++PR+    V L G+ +   T+++VNV+AI RD   W D+  F PERF  +  +
Sbjct  359  HPPVPLLIPRKIHSEVKLNGFIVPKGTQVLVNVWAIGRDSTTWDDSLMFKPERFLTSSLD  418

Query  415  IMGADYEYLPFGAGRRMCPGAALGLANVQLPLANILYHFNWKLPNGASHDQLDMTESFGA  474
            + G D+E +PFGAGRR+CPG  L +  + + L  ++ +F+W +  G     +DM+E FG 
Sbjct  419  VQGRDFELIPFGAGRRICPGLPLAIRMLPVMLGTLINNFDWNIDGGLRDKNIDMSEKFGI  478

Query  475  TVQRKTELLLVP  486
            T+Q+   L +VP
Sbjct  479  TLQKANPLCVVP  490


>TR:A0A2J6MC34 A0A2J6MC34_LACSA Geraniol 10-hydroxylase OS=Lactuca sativa OX=4236 
GN=LSAT_3X92640 PE=3 SV=1
Length=494

 Score = 291 bits (744),  Expect = 5e-93
 Identities = 169/492 (34%), Positives = 274/492 (56%), Gaps = 18/492 (4%)

Query  3    LSITTSIALATIVFFLYKLATRPKSTKKQLPEASRLPIIGHMHHLIGTMPHRGVMDLARK  62
            L +  S AL    F L+ +  +    K   P  + LPIIG++H L+G  PH+ +  LA  
Sbjct  8    LGLLLSYALIRATFSLFGVGKQ----KNLPPGPTPLPIIGNLH-LLGQQPHQSLAKLAII  62

Query  63   HGSLMHLQLGEVSTIVVSSPKWAKEILTTYDITFANR--PETLTGEIIAYHNTDIVLAPY  120
            HG +M L+LG ++T+V+SS   AKE+L   D+ F+ R  P+ L      +    +V  P 
Sbjct  63   HGPIMLLKLGRITTLVISSAAAAKEVLQKQDLAFSTRYVPDGLHAH--NHSQNSVVWIPI  120

Query  121  GEYWRQLRKLCTLELLSVKKVKSFQSIREEECWNLVKEV-KESGSGKPINLSESIFTMIA  179
            G  WR LR++ T  + S   + + Q +R ++   LV    K S + + +++  + F    
Sbjct  121  GPQWRTLRRILTSNIFSGSCLDANQHLRAQKVQELVAYCRKASEANESVDIGRAAFRTSL  180

Query  180  TILSRAAFGKGIKDQ-----REFTEIVKEILRQTGGFDVADIFPSKKFLHHLSGKRARLT  234
             +LS   F K + D      REF E+V  I+ + G  ++ D FP  K +    G R RL 
Sbjct  181  NLLSNTIFSKDLTDPYEDSGREFKEVVGNIMMEVGKPNLVDYFPVLKMIDP-QGIRRRLM  239

Query  235  SIHKKLDNLINNIVAEHHVSTSSKANETLLDVLLRLKDSAEFPLTADNVKAIILDMFGAG  294
                K+  +   ++ E  +   S   + +LD+ L++ +        + ++++ LD+F AG
Sbjct  240  RHVGKVIEIFEELIKERLLMKRSHEAD-VLDLCLKISEDNPEEFNREVIRSMFLDLFVAG  298

Query  295  TDTSSATVEWAISELIRCPRAMEKVQAELRQALNGKEKIQEEDIQDLAYLNLVIRETLRL  354
            TDT+S+T+EWA++E++R P  MEK + EL Q +   + ++E D+  L YL+ +++ETLR+
Sbjct  299  TDTTSSTLEWAMTEVLRNPHTMEKAKLELEQCIGKGKLVEENDLSRLPYLSSIMKETLRI  358

Query  355  HPPLPLVMPRECREPVNLAGYEIANKTKLIVNVFAINRDPEYWKDAEAFIPERFENNPNN  414
            HPP+P ++PR+    + + GY I   T+++VN +AI RD   W+DA  F PERF  +  +
Sbjct  359  HPPIPFLVPRKVDNELKINGYTIPKGTQVLVNAWAIGRDQSIWEDALEFKPERFMTSDID  418

Query  415  IMGADYEYLPFGAGRRMCPGAALGLANVQLPLANILYHFNWKLPNGASHDQLDMTESFGA  474
            + G D+E +PFGAGRR+CPG  L    + + L ++L +F+W L NG S  +LDMTE FG 
Sbjct  419  VRGQDFELIPFGAGRRICPGLPLATHMIPMMLGSLLNNFDWVLDNGKS-GELDMTERFGI  477

Query  475  TVQRKTELLLVP  486
            T+Q+   L   P
Sbjct  478  TIQKAYPLCATP  489


>TR:A0A2J6LT50 A0A2J6LT50_LACSA Cytochrome P450 OS=Lactuca sativa OX=4236 GN=LSAT_9X70980 
PE=3 SV=1
Length=515

 Score = 291 bits (744),  Expect = 9e-93
 Identities = 156/497 (31%), Positives = 264/497 (53%), Gaps = 15/497 (3%)

Query  5    ITTSIALATIVFFLYKLATRPKS--TKKQLPEASRLPIIGHMHHLIGTMPHRGVMDLARK  62
            +T  + L+      Y L +   S  + K  P   +LPIIG++H L+G   H     L+++
Sbjct  12   LTALLVLSMFWICRYTLKSNRSSMVSPKLPPNPPKLPIIGNLHQLLGKPRHLAFWQLSQE  71

Query  63   HGSLMHLQLGEVSTIVVSSPKWAKEILTTYDITFANRPETLTGEIIAYHNTDIVLAPYGE  122
            +G +M L +G  S +++SS   A E+L   D    +RP + T +++ Y+  D   +P+  
Sbjct  72   YGPVMLLNIGTRSCLIISSSAMAMEVLKDQDQILCSRPISKTTKLLTYNYVDAAFSPHSN  131

Query  123  YWRQLRKLCTLELLSVKKVKSFQSIREEECWNLVKEVKESGSGKPINLSESIFTMIATIL  182
            +WR++RK    E +  K+ +    +   E   +++ +    S   +N++E    +   ++
Sbjct  132  HWRKMRKALVSEFVGPKRARLTNHVLLTEVEIMLRSISLHPSNSAVNITELFLAIAKAMI  191

Query  183  SRAAFGKGIKDQREFT-----EIVKEILRQTGGFDVADIFP-SKKFLHHLSGKRARLTSI  236
             + AFG   +++ +       E++ + + +     ++D+FP     +  +SG+   L  +
Sbjct  192  CKVAFGSNYREREQLLKGPSLEVMLDEVMELLDPSLSDLFPWLGPIVDQISGRNHMLEKL  251

Query  237  HKKLDNLINNIVAEH--HVSTSSKANETLLDVLLRLKD----SAEFPLTADNVKAIILDM  290
               LD  I   V +H  H+       +  L  LL L      S +   T + +KA+I+D+
Sbjct  252  FSNLDAYIQTNVDDHKNHIGKVDDDEKDFLHTLLELSSIENASHDDRFTIEEIKALIMDI  311

Query  291  FGAGTDTSSATVEWAISELIRCPRAMEKVQAELRQALNGKEKIQEEDIQDLAYLNLVIRE  350
            F  G DT+ AT+ WA+SE+IR PR M+KVQ+E+R     K+K+ E D+  + YL +V++E
Sbjct  312  FIGGIDTTFATMVWAMSEIIRNPRVMQKVQSEIRNCAGRKQKLDEMDVTKMTYLKMVVKE  371

Query  351  TLRLHPPLPLVMPRECREPVNLAGYEIANKTKLIVNVFAINRDPEYW-KDAEAFIPERFE  409
            TLRLHPP  L++P E      + GY++  +T + +N + I RDP  W K+A  F PERFE
Sbjct  372  TLRLHPPAALLLPHESLSHCQIGGYDVLPETMVFINGWVIGRDPSTWGKNAAEFYPERFE  431

Query  410  NNPNNIMGADYEYLPFGAGRRMCPGAALGLANVQLPLANILYHFNWKLPNGASHDQLDMT  469
            N   +  G +YE +PFG GRR CP      A ++  +AN+LY ++WK+P G  ++ LDM 
Sbjct  432  NLEGDFRGGNYEMVPFGGGRRTCPALKTAPATIEFTIANLLYWYDWKIPGGVKNEDLDMV  491

Query  470  ESFGATVQRKTELLLVP  486
            E     V++K  L LVP
Sbjct  492  EEGSLLVRKKLPLFLVP  508


>TR:A0A2J6LT91 A0A2J6LT91_LACSA Cytochrome P450 OS=Lactuca sativa OX=4236 GN=LSAT_9X71040 
PE=3 SV=1
Length=497

 Score = 290 bits (742),  Expect = 1e-92
 Identities = 160/487 (33%), Positives = 259/487 (53%), Gaps = 18/487 (4%)

Query  17   FLYKLATRPKS--TKKQLPEASRLPIIGHMHHLIGTMPHRGVMDLARKHGSLMHLQLGEV  74
            FLY L +   S    K  P   +LP IG+MH L+G   H     L++++G +M L++G  
Sbjct  5    FLYTLKSNKSSMVAPKLPPNPPKLPFIGNMHQLLGQPRHLAFWKLSQEYGPIMLLKIGSK  64

Query  75   STIVVSSPKWAKEILTTYDITFANRPETLTGEIIAYHNTDIVLAPYGEYWRQLRKLCTLE  134
              +++SS   AK++L   D    +RP   T + + Y+  D    PY  +WR++RK+   E
Sbjct  65   PCVIISSSAMAKQVLKDQDHILCSRPINKTTKQLTYNYVDTAFTPYSNHWRKMRKVLVSE  124

Query  135  LLSVKKVKSFQSIREEECWNLVKEVKESGSGKPINLSESIFTMIATILSRAAFGKGIKDQ  194
             L   + +    +   E   +++ V    S   INL+E  F ++  +  + A G   ++Q
Sbjct  125  FLGPNRARLSNHVLLTEVEIMLRSVSLHPSNNAINLNELFFALVKAVTFKVALGLNYREQ  184

Query  195  R----EFTEIVKEILRQTGGFDVADIFP-SKKFLHHLSGKRARLTSIHKKLDNLINNIVA  249
                  F  I+ E+L         D FP   K +  +SG+  +L  + + LD  I + V 
Sbjct  185  PLKGPSFEMILDEVLELMNP-SFGDFFPWLGKIIDQISGRNHKLGKVCRNLDAYIQSHVD  243

Query  250  EH----HVSTSSKANE-----TLLDVLLRLKDSAEFPLTADNVKAIILDMFGAGTDTSSA  300
            +H    H++     ++     TLL++      S +  LT   +K++I+++F  G DT+ A
Sbjct  244  DHDHKIHINGQVDDDDKDFLHTLLELSSMDNASDDDRLTKTEIKSLIVNIFTGGIDTTVA  303

Query  301  TVEWAISELIRCPRAMEKVQAELRQALNGKEKIQEEDIQDLAYLNLVIRETLRLHPPLPL  360
            T+ WA+SE+IR PR M+K+Q+E+R     K+K+ E D+  + YL +V++ETLRLHPP  L
Sbjct  304  TMVWAMSEIIRSPRVMQKLQSEIRNCAGRKQKLDEMDVSKMTYLKMVVKETLRLHPPAAL  363

Query  361  VMPRECREPVNLAGYEIANKTKLIVNVFAINRDPEYW-KDAEAFIPERFENNPNNIMGAD  419
            ++P E      + GY++   T +++N + I RDP  W ++A  F PERFEN   +  G +
Sbjct  364  LLPHESLSHCQIGGYDVLPDTMVLINGWVIGRDPNKWGENAAEFYPERFENLEVDFRGGN  423

Query  420  YEYLPFGAGRRMCPGAALGLANVQLPLANILYHFNWKLPNGASHDQLDMTESFGATVQRK  479
            YE +PFG GRR CP      A V+  +AN+LY ++WK+P G  ++ LDM E     + RK
Sbjct  424  YEMVPFGGGRRTCPAVKTAPATVEFTIANLLYWYDWKIPGGVKNEDLDMLEEGSLVLHRK  483

Query  480  TELLLVP  486
              L L+P
Sbjct  484  LPLCLIP  490


>TR:A0A2J6KM32 A0A2J6KM32_LACSA ELM2 domain-containing protein OS=Lactuca sativa 
OX=4236 GN=LSAT_9X28200 PE=3 SV=1
Length=510

 Score = 290 bits (743),  Expect = 1e-92
 Identities = 170/491 (35%), Positives = 262/491 (53%), Gaps = 17/491 (3%)

Query  9    IALATIVFFLYKLATRPKSTKKQLPEAS-RLPIIGHMHHLIGTMPHRGVMDLARKHGSLM  67
            I   T +F      +     K +LP     LPIIGH+H L+G  PH+    L+ K+G + 
Sbjct  13   IGTITTIFIRALFKSNSAKGKSRLPPTPFALPIIGHLH-LLGPSPHQAFHKLSLKYGPVF  71

Query  68   HLQLGEVSTIVVSSPKWAKEILTTYDITFANRPETLTGEIIAYHNTDIVLAPYGEYWRQL  127
             L LG   ++V  SP+  KE+  TYD  F +RP   + + IAY     + A YG YW+ L
Sbjct  72   RLFLGSKPSVVFGSPETGKELFKTYDNVFLDRPYNSSMDYIAYGGRGFIFATYGPYWKFL  131

Query  128  RKLCTLELLSVKKVKSFQSIREEECWNLVKEVKESGS-GKPINLSESIFTMIATILSRAA  186
            +K+   ELL+ K + S + +R EE    ++ + E    GK + L   +  M   I+SR  
Sbjct  132  KKIVVSELLNAKTLDSLRPVRNEEINRFLRFLSEKAKVGKSVELEGELIKMANNIISRML  191

Query  187  FGKGIKDQREFTEIVKEILRQTGG----FDVAD-IFPSKKFLHHLSGKRARLTSIHKKLD  241
              K   D+ +    +K I+   G     F+++D I+  K       GKR++   I  + D
Sbjct  192  MSKRCSDEDDDAGDIKNIVTDIGELMFTFNLSDHIWFLKNIDVQGIGKRSK--EIRGRFD  249

Query  242  NLINNIVAEHHVSTSSKANET----LLDVLLRLKD--SAEFPLTADNVKAIILDMFGAGT  295
             +I  I+ +   +      +     LLD+LL + +  + E  L+ DN+KA ILD+FGAGT
Sbjct  250  AMIEKIMEKREEARKQNYEKAEVKDLLDLLLDISEDENMEIKLSRDNIKAFILDIFGAGT  309

Query  296  DTSSATVEWAISELIRCPRAMEKVQAELRQALNGKEKIQEEDIQDLAYLNLVIRETLRLH  355
            DTS+ T EWA++EL+  P  M+K   E+ + +     +QE DI +L YL  +++E+LRLH
Sbjct  310  DTSAITTEWALAELVNHPHIMKKAVEEIEKVVGKDRLLQESDIPNLPYLQAIVKESLRLH  369

Query  356  PPLPLVMPRECREPVNLAGYEIANKTKLIVNVFAINRDPEYWKDAEAFIPERFENNPNNI  415
            P  P++  R   E   + GY I   T +  N+++++RDP YW++   F PERFE    ++
Sbjct  370  PTAPVIQ-RISTEDSTIGGYHIPANTTIFFNIWSVSRDPAYWENPLEFKPERFEEKQLDV  428

Query  416  MGADYEYLPFGAGRRMCPGAALGLANVQLPLANILYHFNWKLPNGASHDQLDMTESFGAT  475
             G  +E LPFG+GRRMCPG +LGL+ V + L  ++  F+WK     +   +DM E  G T
Sbjct  429  RGQHFELLPFGSGRRMCPGTSLGLSVVYVTLGCMIQCFDWKAGKDGNLTSVDMEEGIGIT  488

Query  476  VQRKTELLLVP  486
            + R   L+ VP
Sbjct  489  LPRANPLVCVP  499


>TR:A0A2J6KM28 A0A2J6KM28_LACSA Uncharacterized protein OS=Lactuca sativa OX=4236 
GN=LSAT_9X28261 PE=3 SV=1
Length=507

 Score = 290 bits (741),  Expect = 2e-92
 Identities = 164/463 (35%), Positives = 256/463 (55%), Gaps = 12/463 (3%)

Query  33   PEASRLPIIGHMHHLIGTMPHRGVMDLARKHGSLMHLQLGEVSTIVVSSPKWAKEILTTY  92
            P    LPIIGH+H L+  +PH+    ++ K+G +  L LG +  +V  SP+ AKE L T 
Sbjct  37   PTLFSLPIIGHLH-LLAPIPHQAFHKISLKYGPVFRLFLGSIPCVVTGSPEVAKEFLKTS  95

Query  93   DITFANRPETLTGEIIAYHNTDIVLAPYGEYWRQLRKLCTLELLSVKKVKSFQSIREEEC  152
            +  + +RP+      + Y + D   APYG YW+ ++K+   +LL+   +     +R++E 
Sbjct  96   ENAYLDRPQNSAVAYLTYGSKDFSFAPYGSYWKFMKKIVMSQLLNGTTLDLLLPVRQDEI  155

Query  153  WNLVKEV-KESGSGKPINLSESIFTMIATILSRAAFGKGIKDQR----EFTEIVKEILRQ  207
               +K + +++ +G  ++L   +  M   ++SR    +   ++     E  ++V EI   
Sbjct  156  NRFIKSLERKAKAGHAVDLDVELVKMTNNVISRMLMTERCSEEEDEAGEMKKLVTEIAEI  215

Query  208  TGGFDVADIFPSKKFLHHLSGKRARLTSIHKKLDNLINNIVAEHHVSTSSKAN--ETLLD  265
            TG F+++D     K L  L G   +L  IH + D LI  I+ EH  +   K    + LL+
Sbjct  216  TGKFNLSDYIWIFKNLD-LQGFGKQLKGIHGRFDALIERIMKEHEEARKQKTGVVKDLLN  274

Query  266  VLLRLKD--SAEFPLTADNVKAIILDMFGAGTDTSSATVEWAISELIRCPRAMEKVQAEL  323
            +LL + +  S E  LT +N+KA ILD+F AGTDTS+ T EWA+SELI  P  M+K   E+
Sbjct  275  MLLDVAEDQSMEIKLTRENIKAFILDIFAAGTDTSAITTEWALSELINHPNIMKKAVEEI  334

Query  324  RQALNGKEKIQEEDIQDLAYLNLVIRETLRLHPPLPLVMPRECREPVNLAGYEIANKTKL  383
             + +     +QE DI +L YL  +++ETLRLHP  P++ PR+  E   +AGY I   T +
Sbjct  335  DKVVGKDRLLQESDIPNLPYLQAIVKETLRLHPTGPMI-PRQSTEDCTIAGYHIPANTTI  393

Query  384  IVNVFAINRDPEYWKDAEAFIPERFENNPNNIMGADYEYLPFGAGRRMCPGAALGLANVQ  443
             VNV+A+ RDP +W++A  F PERFE    ++ G  +  LPFG+GRRMCPG +L L  + 
Sbjct  394  FVNVWALGRDPNHWENALEFRPERFEECHLDVRGQHFHMLPFGSGRRMCPGTSLALQVIH  453

Query  444  LPLANILYHFNWKLPNGASHDQLDMTESFGATVQRKTELLLVP  486
              L  ++  F WK        ++DM E  G T+ R   L+ +P
Sbjct  454  ATLGCMIQCFEWKAGEDGKLIRVDMEEGVGITLPRANPLVCLP  496


>TR:A0A2J6KM22 A0A2J6KM22_LACSA Uncharacterized protein OS=Lactuca sativa OX=4236 
GN=LSAT_9X28100 PE=3 SV=1
Length=508

 Score = 290 bits (741),  Expect = 2e-92
 Identities = 165/488 (34%), Positives = 261/488 (53%), Gaps = 13/488 (3%)

Query  9    IALATIVFFLYKLATRPKSTKKQLPEASRLPIIGHMHHLIGTMPHRGVMDLARKHGSLMH  68
            ++L T +   + L     +     P    LPIIGH+H L+   PH+    L+ +HG +  
Sbjct  13   MSLITTILVCWSLFKSSGAKYHLPPSPFSLPIIGHLH-LLAPNPHQAFHKLSLRHGPVFR  71

Query  69   LQLGEVSTIVVSSPKWAKEILTTYDITFANRPETLTGEIIAYHNTDIVLAPYGEYWRQLR  128
            + LG V  +V  SP+ AKE L TY+  + +RP+      + Y + D   APYG YW+ ++
Sbjct  72   IFLGSVPCVVACSPEMAKEFLKTYENAYLDRPQNSAVVYLTYGSKDFSFAPYGSYWKFMK  131

Query  129  KLCTLELLSVKKVKSFQSIREEECWNLVKEVKESGS-GKPINLSESIFTMIATILSRAAF  187
            K+ T +LL+   +     IR +E    +K +      GK ++L   +  +   ++SR   
Sbjct  132  KIITSQLLNGTTLDMLLPIRRDEINRFMKSISHKAKIGKAVDLEGEVVKITNNVISRMLM  191

Query  188  GKGIKDQR----EFTEIVKEILRQTGGFDVADIFPSKKFLHHLSGKRARLTSIHKKLDNL  243
             +   D+     E   +V E+    G F++++     K L    G   RL  I ++ D L
Sbjct  192  KERCSDKDDEAGEMRILVAEMAEIMGRFNLSNYIWFIKNLD-FQGFGKRLNDIGRRFDTL  250

Query  244  INNIVAEHHVSTSSKAN---ETLLDVLLRLKD--SAEFPLTADNVKAIILDMFGAGTDTS  298
            I  I+ +H  +   K     + LLD+LL + +  S E  LT DN+KA I+D+F AGTDTS
Sbjct  251  IERIMKDHEETRKQKETGEVKDLLDILLDISEDESMEIKLTRDNIKAFIMDIFTAGTDTS  310

Query  299  SATVEWAISELIRCPRAMEKVQAELRQALNGKEKIQEEDIQDLAYLNLVIRETLRLHPPL  358
            + T++WA++ELI  P  M+K   E+ + +     +QE DI +L YL  +I+ETLRLHP  
Sbjct  311  AITIQWALAELINHPNIMKKAVEEIEKVVGKDRLLQESDIPNLPYLQAIIKETLRLHPAA  370

Query  359  PLVMPRECREPVNLAGYEIANKTKLIVNVFAINRDPEYWKDAEAFIPERFENNPNNIMGA  418
            P++ PR+  E   +AGY I   T + VNV+A+ RDP +W++   F PERF+ +  ++ G 
Sbjct  371  PMI-PRQSTEECTVAGYFIPANTTIFVNVWALGRDPNHWENPLEFKPERFQESQLDVRGQ  429

Query  419  DYEYLPFGAGRRMCPGAALGLANVQLPLANILYHFNWKLPNGASHDQLDMTESFGATVQR  478
             ++ LPFG GRRMCPG ++ L+ +Q  L  ++  F WK     +   +DM E  G ++ R
Sbjct  430  HFQMLPFGRGRRMCPGISIALSLIQATLGAMIQCFEWKAGKHGNLITVDMEEGHGLSLAR  489

Query  479  KTELLLVP  486
               L+ VP
Sbjct  490  ANPLVCVP  497


>TR:A0A2J6L565 A0A2J6L565_LACSA Cytochrome P450 OS=Lactuca sativa OX=4236 GN=LSAT_2X110940 
PE=3 SV=1
Length=514

 Score = 289 bits (739),  Expect = 5e-92
 Identities = 158/498 (32%), Positives = 272/498 (55%), Gaps = 18/498 (4%)

Query  5    ITTSIALATIVFFLYKLATR--PKSTKKQLPEASRLPIIGHMHHLIGTMPHRGVMDLARK  62
            +TT + L+   FFLY + ++  P    +  P   +LPIIG++H L+G   H+ +  L++K
Sbjct  12   LTTLLVLSLFCFFLYTVRSKRSPMVVPELPPNPPKLPIIGNLHQLLGKPRHQALWQLSQK  71

Query  63   HGSLMHLQLGEVSTIVVSSPKWAKEILTTYDITFANRPETLTGEIIAYHNTDIVLAPYGE  122
            +G +  L +G    +V+SS   AK++    D  F +RP +   + + Y+  DI  +PY  
Sbjct  72   YGPVFLLHIGSKPYLVISSSAMAKQVFKIQDHIFCSRPISQASKRLTYNYLDIAFSPYNN  131

Query  123  YWRQLRKLCTLELLSVKKVKSFQSIREEECWNLVKEVKESGSGKPINLSESIFTMIATIL  182
            +W+++RKL   E L  K+  SF  +   E   +V+ +    S   +NL++     +  ++
Sbjct  132  HWKKMRKLLVSEFLGPKRAVSFNHVLVAEIECMVRSISSHPSNTVVNLNKMFLASVKAVV  191

Query  183  SRAAFGKGIKDQR----EFTEIVKEILRQTGGFDVADIFP-SKKFLHHLSGKRARLTSIH  237
             + AFGK  +++      +  ++ E +    G  + D FP   + +   SG   +L    
Sbjct  192  CKVAFGKNYREEPLKGPSWEVMLDETMEILNG-SLGDSFPWLGRLIDQFSGWNFKLEKCF  250

Query  238  KKLDNLINNIVAEHHVSTSSKANE--------TLLDVLLRLKDSAEFPLTADNVKAIILD  289
              +D  I  I+ +H+   + + N+        TLL+ L  +++  +  +T  ++KA+++D
Sbjct  251  SNIDAYIETIIDDHYNHITGEVNDDHDTDFVHTLLE-LSSIENPYDDRVTKGDIKALVMD  309

Query  290  MFGAGTDTSSATVEWAISELIRCPRAMEKVQAELRQALNGKEKIQEEDIQDLAYLNLVIR  349
            +   G DT+  T+ WA+SE+IR PR M+K+Q+E+R     K+   E DI  ++YL +V++
Sbjct  310  VLTGGIDTTVVTMVWAMSEIIRSPRVMQKLQSEIRNCSRRKQGGHELDITKMSYLKMVVK  369

Query  350  ETLRLHPPLPLVMPRECREPVNLAGYEIANKTKLIVNVFAINRDPEYW-KDAEAFIPERF  408
            ETLRLHPP PL++P E      + GY +   T ++VN + I RDP  W ++A  F PERF
Sbjct  370  ETLRLHPPAPLLIPHESLSHCQIGGYSVLPGTCVLVNGWWIGRDPGTWGENAAEFYPERF  429

Query  409  ENNPNNIMGADYEYLPFGAGRRMCPGAALGLANVQLPLANILYHFNWKLPNGASHDQLDM  468
            EN   +  G ++E +PFG GRR CP      A ++  +AN+LY F+W++P+G  ++ L+M
Sbjct  430  ENIDVDFGGGNFEMVPFGGGRRSCPAMNTVPATIESMMANLLYWFDWEVPDGVKNEDLNM  489

Query  469  TESFGATVQRKTELLLVP  486
             E     V++K  L LVP
Sbjct  490  LEEGSLVVRKKLPLCLVP  507


>TR:A0A2J6KDH3 A0A2J6KDH3_LACSA Cytochrome P450 OS=Lactuca sativa OX=4236 GN=LSAT_2X113101 
PE=3 SV=1
Length=500

 Score = 286 bits (731),  Expect = 5e-91
 Identities = 162/485 (33%), Positives = 272/485 (56%), Gaps = 25/485 (5%)

Query  17   FLYKLATRPKSTKKQLPEASRLPIIGHMHHLIGTMP--HRGVMDLARKHGSLMHLQLGEV  74
            F+Y L  R  S K   P   RLP+IG++H + G+    ++ V +L++ +G +M L  G  
Sbjct  24   FMYVLRWRSSSIKLP-PGPPRLPVIGNLHQVFGSKDNIYQNVWNLSQTYGPIMLLHFGTQ  82

Query  75   STIVVSSPKWAKEILTTYDITFANRPETLTGEIIAYHNTDIVLAPYGEYWRQLRKLCTLE  134
              IV+SS + A ++L T+D     RP +   + ++++  D   APY ++WR +RK+   E
Sbjct  83   PFIVISSTEMATQVLKTHDQKMCTRPYSKASKRLSFNYMDAAFAPYNDHWRDMRKVLASE  142

Query  135  LLSVKKVKSFQSIREEECWNLVKEVKESGSGKPINLSESIFTMIATILSRAAFGKGIKDQ  194
             L  K+++S++++ + E   +V+ +  + S   +NL E   ++I  ++ +AA G     +
Sbjct  143  FLGAKRIRSYKNVLKHEIECVVRSLSLNSSSTTVNLDEMFLSLINNVVCKAALGDHTYRE  202

Query  195  REFT-----EIVKEILRQTGGFDVADIFPSKKF-LHHLSGKRARLTSIHKKLDNLINNIV  248
            + F      EIV E      G   +D FP+  + L  L+G   +L       D ++  ++
Sbjct  203  KTFNGRTLMEIVDETAVMLQG-SFSDNFPAFAWILDELTGWNRKLDKCFNDFDGILQMVL  261

Query  249  AEH----HVSTSSKANETLLDVLLRLKDSAEFPLTADNVKAIILDMFGAGTDTSSATVEW  304
             +H       TS + N+ + D + RL        T+D +KA+++++F   TDT++ T+ W
Sbjct  262  HDHLDRKDTKTSDQENDFVDDCISRL--------TSDEIKALLMNVFNGSTDTTATTMIW  313

Query  305  AISELIRCPRAMEKVQAELRQALNGKEKIQEEDIQDLAYLNLVIRETLRLHPPLPLVMPR  364
            A+S +++ PR M+K+Q E+R  + GK ++ E DI  + YL +V++E+LRLHPP+  +M R
Sbjct  314  AMSFIVKNPRVMQKLQNEIRSCVGGKPRVDESDINKMTYLKMVVKESLRLHPPVGFLMTR  373

Query  365  ECREPVNLAGYEIANKTKLIVNVFAINRDPEYWK-DAEAFIPERFENNPNNIMGADYEYL  423
            EC     + GY+I   TK++V+ + I RD   WK D   F+PERFEN   +  G  +E +
Sbjct  374  ECISHCEIGGYDILPGTKVLVSSWGIGRDSRTWKEDPTEFLPERFENIQVDFGGKSFEMI  433

Query  424  PFGAGRRMCPGAALGLANVQLPLANILYHFNWKLPNGASHDQLDMTESFG-ATVQRKTEL  482
            PFG GRR CPG  L ++ V+  +AN+LY FNW+   G + D LDM  + G   ++R T L
Sbjct  434  PFGEGRRGCPGYNLAVSTVEFTIANLLYLFNWETQVGKNED-LDMKLAGGFPFIRRATPL  492

Query  483  LLVPS  487
             LVP+
Sbjct  493  CLVPN  497


>TR:A0A2J6LMK8 A0A2J6LMK8_LACSA Cytochrome P450 OS=Lactuca sativa OX=4236 GN=LSAT_7X7781 
PE=3 SV=1
Length=499

 Score = 283 bits (725),  Expect = 4e-90
 Identities = 173/498 (35%), Positives = 268/498 (54%), Gaps = 16/498 (3%)

Query  3    LSITTSIALATIVFFL-YKLATRPKSTKKQLPEASR-LPIIGHMHHLIGTMPHRGVMDLA  60
            +  +T + L + +F L Y L T     K +LP      PIIG +  L    PHR +  L+
Sbjct  1    MDYSTFVLLISALFTLIYALITTSSRRKSRLPPGPYPFPIIGSLLKL-SDKPHRSLATLS  59

Query  61   RKHGSLMHLQLGEVSTIVVSSPKWAKEILTTYDITFANRPETLTGEIIAYHNTDIVLAPY  120
             ++G LM L+LG  +TIVVSSP  AKE   T+DI+F+ R       I+ +    +   P 
Sbjct  60   SRYGPLMSLKLGSRTTIVVSSPDVAKEFFHTHDISFSGRSIPDVARIVDHDQYSLAWLPT  119

Query  121  GEYWRQLRKLCTLELLSVKKVKSFQSIREEECWNLVKEVKES-GSGKPINLSESIFTMIA  179
            G+ WR+LR++      SV+++     +REE+   L+  V     +GK IN+   +FT   
Sbjct  120  GDQWRRLRRITREYFFSVQRLDGSALLREEKVQELLDHVDRCCTNGKAINIGAVVFTTTL  179

Query  180  TILSRAAFGKGIKD-----QREFTEIVKEILRQTGGFDVADIFPSKKFLHHLSGKRARLT  234
             +LS+  F            +EF E V  +L   G  ++AD FP  K L    G   R  
Sbjct  180  NVLSKYMFSVDFSQYDTVSSQEFKEAVMSLLEIAGKPNLADFFPILKPLDP-QGLVRRGN  238

Query  235  SIHKKLDNLINNIVAEH-----HVSTSSKANETLLDVLLRLKDSAEFPLTADNVKAIILD  289
            +  KKL  +I+ I+ +      + S+    N  +LD LL L D  E   + D ++ +   
Sbjct  239  AYGKKLLAIIDRIIDQRLQSRLNSSSYDGVNNDVLDSLLDLTDKEESIFSRDEMRHLFYV  298

Query  290  MFGAGTDTSSATVEWAISELIRCPRAMEKVQAELRQALNGKEKI-QEEDIQDLAYLNLVI  348
            +F AGTDT+S+T+EWA++EL+R    ME  ++E+ + +  K+ I QE  I  L YL  VI
Sbjct  299  LFIAGTDTTSSTLEWAMTELLRNREKMEMTRSEINKFMKNKKGIVQETYISQLPYLQAVI  358

Query  349  RETLRLHPPLPLVMPRECREPVNLAGYEIANKTKLIVNVFAINRDPEYWKDAEAFIPERF  408
            +ETLRLHPP+PL++P +  + V +  + +    +++ NV+A+ RD   W D+E F+PERF
Sbjct  359  KETLRLHPPIPLLVPHQAIQEVQVNSFIVPKNAQILCNVWAMGRDHNIWSDSETFMPERF  418

Query  409  ENNPNNIMGADYEYLPFGAGRRMCPGAALGLANVQLPLANILYHFNWKLPNGASHDQLDM  468
                 +  G DYE++PFGAGRR+CPG  +    + + L ++++ F WKL      + +DM
Sbjct  419  LEVKIDYKGQDYEFIPFGAGRRICPGLNIAHRMLHIMLGSLIHKFEWKLEGDVRVEDMDM  478

Query  469  TESFGATVQRKTELLLVP  486
             E FG T+ RK  L+ +P
Sbjct  479  EEKFGLTLPRKIPLMAIP  496


>TR:A0A2J6JI26 A0A2J6JI26_LACSA Cytochrome P450 OS=Lactuca sativa OX=4236 GN=LSAT_1X70980 
PE=3 SV=1
Length=418

 Score = 281 bits (718),  Expect = 4e-90
 Identities = 150/416 (36%), Positives = 243/416 (58%), Gaps = 18/416 (4%)

Query  77   IVVSSPKWAKEILTTYDITFANRPETLTGEIIAYHNTDIVLAPYGEYWRQLRKLCTLELL  136
            +V SSP+ AKEIL T+D+ FA+RP+    +I+ Y + DI  +PYGEYWRQL+ +  + LL
Sbjct  2    LVASSPEAAKEILKTHDLKFASRPKLRIPDILLYGSNDITFSPYGEYWRQLKSIAVVHLL  61

Query  137  SVKKVKSFQSIREEECWNLVKEVKESGSGKPINLSESIFTMIATILSRAAFGKGIKDQRE  196
            +  +V+SF+ +R++E   ++ ++K S  G  ++L+   F +   I+  A+ G+       
Sbjct  62   NNTRVQSFEQVRKKEVALMIDKIKNS-DGSLVDLNALFFWLTNNIVCMASLGRKYGGST-  119

Query  197  FTEIVKEILRQTGGFDVADIFPSKKFLHHLSGKRARLTSIHKKLDNLINNIVAEH-----  251
            F +I+   +    GF++ D  P   ++  LSG   +   + K+ D+ +  +V EH     
Sbjct  120  FADIMDMFVHLLSGFNLGDYIPWLAWIDRLSGLEEKAHKVAKEFDDFLECVVEEHVNKRK  179

Query  252  HVSTSSKANETLLDVLLRLK--DSAEFPLTADNVKAIILDMFGAGTDTSSATVEWAISEL  309
             V    + ++ L+D LL ++  ++  F    D +KA+IL +             W+ISEL
Sbjct  180  EVDAQCREDQDLVDTLLDVQRDNATGFTFHRDVIKALILILH---------MQVWSISEL  230

Query  310  IRCPRAMEKVQAELRQALNGKEKIQEEDIQDLAYLNLVIRETLRLHPPLPLVMPRECREP  369
            IR PR M+KVQ E+ +    +  I E+D++ + YL  +I+ETLRLH P+PL++PRE  + 
Sbjct  231  IRDPRVMQKVQQEVTEIAQERSMILEKDLEKMNYLKAIIKETLRLHTPVPLLVPRESTQD  290

Query  370  VNLAGYEIANKTKLIVNVFAINRDPEYWKDAEAFIPERFENNPNNIMGADYEYLPFGAGR  429
            V + GY+I   T+ IVN +AI RDP  W++ E F PERF N+  +  G  +E+LPFG GR
Sbjct  291  VKVMGYDIPAGTQAIVNAWAIGRDPTLWEEPEEFRPERFFNSSTDYKGLHFEFLPFGGGR  350

Query  430  RMCPGAALGLANVQLPLANILYHFNWKLPNGASHDQLDMTESFGATVQRKTELLLV  485
            R CPG    +  ++L LAN++Y F+  LP+      LDM+E +G  V +K+ L++V
Sbjct  351  RGCPGIQFAIVIIELALANVIYKFDLALPDEVKGKDLDMSEKYGLVVHKKSPLIVV  406


>TR:A0A2J6JPA0 A0A2J6JPA0_LACSA Cytochrome P450 OS=Lactuca sativa OX=4236 GN=LSAT_6X26860 
PE=3 SV=1
Length=505

 Score = 281 bits (720),  Expect = 3e-89
 Identities = 168/503 (33%), Positives = 270/503 (54%), Gaps = 37/503 (7%)

Query  9    IALATIVFFLY---KLATRPKSTKKQLPEASRLPIIGHMHHLIGTMPHRGVMDLARKHGS  65
            ++  TI+F LY   K AT     K+Q P     P+ G++ +L G MPHR V  LA ++G 
Sbjct  10   VSFITILFLLYLRKKYATT--GGKRQPPAPPGWPVFGNLFNL-GAMPHRTVAGLAAEYGP  66

Query  66   LMHLQLGEVSTIVVSSPKWAKEILTTYDITFANRPETLTGEIIAYHNTDIVLAPYGEYWR  125
            ++ L+LG V+T+ + S K A E    +D+TF  R  T   +   Y  + + LAPYG YWR
Sbjct  67   VISLKLGSVNTVAILSAKAATEFFKNHDLTFMERTITEASKSHGYDKSSLALAPYGMYWR  126

Query  126  QLRKLCTLELLSVKKVKSFQSIREEECWNLV----KEVKESGSGKPINLSESIFTMIATI  181
             LRK+CT+E+L  K++    ++R     +++    KE   S +G  I++++ +F     +
Sbjct  127  VLRKICTVEMLVAKRINESIAVRRRCVDDMLTWIEKEADSSETGTGIHVAKFVFLSSFNL  186

Query  182  L-----SRAAFGKGIKDQREFTEIVKEILRQTGGFDVADIFPSKKFLHHLSGKRARLTSI  236
            L     SR   G   K   EF  ++  ++   G  +++D++P  K+          L  +
Sbjct  187  LGNLMLSRNLAGPDSKLASEFFTVMVGMMEWGGHPNISDLYPWLKWFD--------LQGV  238

Query  237  HKKLDNLINNIV------AEHHVSTSSKA---NETLLDVLLRL----KDSAEFPLTADNV  283
             KK+D  +   +       E  V         ++  LDVLL      KD  E  ++  ++
Sbjct  239  RKKMDRDVGKAIEIATGWVEERVEERKNGIDRHKDFLDVLLDYEGTGKDELE-KMSERDI  297

Query  284  KAIILDMFGAGTDTSSATVEWAISELIRCPRAMEKVQAELRQALNGKEKIQEEDIQDLAY  343
               IL++F AG++T+S+TVEWA+SEL+R P  M + + EL   +   EK++E  I +L Y
Sbjct  298  TIFILEIFLAGSETTSSTVEWALSELLRAPDKMIRAKHELNSVIGSNEKLEESSIDNLPY  357

Query  344  LNLVIRETLRLHPPLPLVMPRECREPVNLAGYEIANKTKLIVNVFAINRDPEYWKDAEAF  403
            L  +I+ETLRLH P+P ++PR+     +  GY I   T+L VN +AI RDPE W++  +F
Sbjct  358  LQAIIKETLRLHAPIPFLVPRKAAHDTDFMGYHILKDTQLFVNAWAIGRDPECWENPNSF  417

Query  404  IPERFENNPNNIMGADYEYLPFGAGRRMCPGAALGLANVQLPLANILYHFNWKLPNGASH  463
             PERF  +  +  G  +E +PFG GRRMC G  L    + L L ++L+ F+W+L +    
Sbjct  418  EPERFLGSKVDYRGQHFELIPFGGGRRMCVGVPLAHRVLHLVLGSLLHEFDWELESHVKA  477

Query  464  DQLDMTESFGATVQRKTELLLVP  486
            + LDM +  G  V+++  L+ +P
Sbjct  478  ETLDMNDKMGIVVRKREPLIAIP  500


>TR:A0A2J6M814 A0A2J6M814_LACSA Cytochrome P450 OS=Lactuca sativa OX=4236 GN=LSAT_2X53240 
PE=3 SV=1
Length=494

 Score = 278 bits (712),  Expect = 3e-88
 Identities = 166/491 (34%), Positives = 270/491 (55%), Gaps = 25/491 (5%)

Query  11   LATIVFFLYKLATRPKSTKKQLPEASRLPIIGHMHHLIGTMPHRGVMDLARKHGSLMHLQ  70
            L  +  + Y +++R  S     P+    P+IG++    G  PH+ +  L++++G LM L+
Sbjct  13   LFPLAIYAYIISSRRNSRLPPGPKG--FPVIGNLLEF-GDKPHQSLAILSKRYGPLMSLK  69

Query  71   LGEVSTIVVSSPKWAKEILTTYDITFANRPETLTGEIIAYHNTDIVLAPYGEYWRQLRKL  130
            LG  +TIV+SSP   K+   T+D+ F NR   +  +I  YH   IV    G+ WR+LR++
Sbjct  70   LGSNTTIVISSPDITKQFFNTHDVAFLNRSPPMAIQIGDYHKYSIVWMEAGDQWRKLRRM  129

Query  131  CTLELLSVKKVKSFQSIREEECWNLVKEVKESG-SGKPINLSESIFTMIATILSRAAFG-  188
                + SV+++ + + +R E+   LV          KP+N+    FT    ILS   F  
Sbjct  130  TKEYMFSVQQLDASELLRREKVQELVNHANRCCIEEKPLNVGACAFTTSLNILSNFMFSI  189

Query  189  ----KGIKDQREFTEIVKEILRQTGGFDVADIFPSKKFLHHLS--GKRARLTSIHKKL--  240
                 G K  ++F ++V + ++      + D+FP    LH L   G         KK+  
Sbjct  190  DLAEYGPKSTQQFQDLVLQGMQSGARPGLPDLFP---ILHSLDPLGLIWSENVYGKKMLA  246

Query  241  --DNLINNIVAEHHVSTSSKANETLLDVLLRLKDSAEFPLTADNVKAIILDMFGAGTDTS  298
              D +IN+ +       S+K+N+ +LD+LL    S     T ++++ + L +F AGTDT+
Sbjct  247  IFDKIINDRLKTRSDGVSTKSND-VLDLLLDQHSS----FTQNDMRHLFLTLFMAGTDTT  301

Query  299  SATVEWAISELIRCPRAMEKVQAELRQAL--NGKEKIQEEDIQDLAYLNLVIRETLRLHP  356
            S+T+EWA+SELIR P  M+K + E+ + +  N    IQE D+  L YL  VI+ETLRLHP
Sbjct  302  SSTLEWAMSELIRNPEKMKKARLEVDKLMQNNNNGSIQESDMSQLTYLQAVIKETLRLHP  361

Query  357  PLPLVMPRECREPVNLAGYEIANKTKLIVNVFAINRDPEYWKDAEAFIPERFENNPNNIM  416
            P P ++PR+    V + G+ +    +++ NV+A+ RDP  W D E F+PERF +   +  
Sbjct  362  PAPFLIPRQALHDVTIQGFIVPKNAQILCNVWAMGRDPNIWSDPEMFMPERFLDVKIDYK  421

Query  417  GADYEYLPFGAGRRMCPGAALGLANVQLPLANILYHFNWKLPNGASHDQLDMTESFGATV  476
            G D+E +PFGAGRRMCPG  L    + + L ++++ F+WKL      + +DM E +G T+
Sbjct  422  GQDFELIPFGAGRRMCPGLNLANRMLHIILGSLIHKFDWKLVGNTRPEDIDMGEKYGITL  481

Query  477  QRKTELLLVPS  487
            Q+   L+++P+
Sbjct  482  QKAEPLMVIPT  492


>TR:A0A2J6LMJ4 A0A2J6LMJ4_LACSA Cytochrome P450 OS=Lactuca sativa OX=4236 GN=LSAT_7X7761 
PE=3 SV=1
Length=496

 Score = 277 bits (709),  Expect = 9e-88
 Identities = 166/486 (34%), Positives = 263/486 (54%), Gaps = 13/486 (3%)

Query  10   ALATIVFFLYKLATRPKSTKKQLPEASRLPIIGHMHHLIGTMPHRGVMDLARKHGSLMHL  69
            +L TI++ L  ++ R  S  +  P     P+IG++  L    PH+ +  L++++G LM L
Sbjct  12   SLLTIIYALITISGRHNS--RLPPGPYPFPVIGNLLKL-SDKPHQSLATLSKRYGPLMSL  68

Query  70   QLGEVSTIVVSSPKWAKEILTTYDITFANRPETLTGEIIAYHNTDIVLAPYGEYWRQLRK  129
            +LG  +TIVVSSP  AKE   T+DI+F+ R    T  I+ +    I   P GE WR+LR+
Sbjct  69   KLGSRTTIVVSSPDIAKEFFHTHDISFSGRTVPDTARIVDHDKYSIAWLPTGEQWRKLRR  128

Query  130  LCTLELLSVKKVKSFQSIREEECWNLVKEVKESGSG-KPINLSESIFTMIATILSRAAFG  188
            +    L SV+++   Q +R E+   L+  V+   +  K +N+  S FT    +LS+  F 
Sbjct  129  IGREYLFSVQRLDDSQLLRGEKVQELLNHVQRCCTNEKAVNIGASAFTTTLNVLSKFIFS  188

Query  189  KGIKD-----QREFTEIVKEILRQTGGFDVADIFPSKKFLHHLSGKRARLTSIHKKLDNL  243
                       +EF E V  ++   G  ++AD FP  K L    G   +     KKL  +
Sbjct  189  VDFAQYDTISSQEFKEAVMALVELAGKPNLADFFPILKPLDP-QGLVRKGNVYGKKLLTI  247

Query  244  INNIVAEHHV--STSSKANETLLDVLLRLKDSAEFPLTADNVKAIILDMFGAGTDTSSAT  301
             + I+ +     S+S   N  +LD+LL +    E   + D+++     +F AGTDT+S T
Sbjct  248  FDRIINQRLQLRSSSMSTNIDVLDLLLNVVQKDESIFSRDDMRHFFYALFIAGTDTTSGT  307

Query  302  VEWAISELIRCPRAMEKVQAELRQAL-NGKEKIQEEDIQDLAYLNLVIRETLRLHPPLPL  360
            +EWA++ELI  P  ME  ++E+ + + N K  IQE  I  L YL  +I+ETLRLHPP+P 
Sbjct  308  LEWAMAELIHNPEKMETARSEIIKLMQNNKGNIQEMHISQLPYLQAIIKETLRLHPPVPF  367

Query  361  VMPRECREPVNLAGYEIANKTKLIVNVFAINRDPEYWKDAEAFIPERFENNPNNIMGADY  420
            ++P +    V + G+ +    ++I N++A+ RD   W + + F+PERF     +  G DY
Sbjct  368  LIPHQALHDVEVQGFIVPKNAQIICNIWAMGRDHNIWPNPKKFMPERFLKVKIDYKGQDY  427

Query  421  EYLPFGAGRRMCPGAALGLANVQLPLANILYHFNWKLPNGASHDQLDMTESFGATVQRKT  480
            E++PFGAGRR+CPG  +    + + L ++++ F WKL        +DM E FG T+ RK 
Sbjct  428  EFIPFGAGRRICPGLNIAHRMLHIMLGSLIHKFEWKLEGNIRAQDMDMEEKFGLTLPRKV  487

Query  481  ELLLVP  486
             L+ +P
Sbjct  488  PLMAIP  493


>TR:A0A2J6M8A8 A0A2J6M8A8_LACSA Cytochrome P450 OS=Lactuca sativa OX=4236 GN=LSAT_7X65320 
PE=3 SV=1
Length=494

 Score = 277 bits (708),  Expect = 1e-87
 Identities = 174/487 (36%), Positives = 264/487 (54%), Gaps = 13/487 (3%)

Query  9    IALATIVFFLYKLATRPKSTKKQLPEASR-LPIIGHMHHLIGTMPHRGVMDLARKHGSLM  67
            + L+ I+ F+Y +   P     +LP      PIIG++  L G  PHR +  L++++G LM
Sbjct  8    LLLSFILTFIYVVL--PGFCNSRLPPGPYPFPIIGNILKL-GNKPHRSLAILSKRYGPLM  64

Query  68   HLQLGEVSTIVVSSPKWAKEILTTYDITFANRPETLTGEIIAYHNTDIVLAPYGEYWRQL  127
             L+LG  +TIVVSSP  AKE   T+DI+F++R    +   + +    I   P G+ WR+L
Sbjct  65   SLKLGRRTTIVVSSPDIAKEFFHTHDISFSSRTILDSIRAVDHDKYSIAWLPVGDQWRRL  124

Query  128  RKLCTLELLSVKKVKSFQSIREEECWNLVKEVKE-SGSGKPINLSESIFTMIATILSRAA  186
            R++    + S + +   Q +R E+   LV  V   S + K +++  + FT I  +LS+  
Sbjct  125  RRITNEYMFSAQCLDGSQLLRREKVQELVDYVDGCSTNEKVVDIGVAAFTTILNVLSKFI  184

Query  187  FGKGIKD-----QREFTEIVKEILRQTGGFDVADIFPSKKFLHHLSGKRARLTSIHKKLD  241
            F            +E  E V  +L      ++AD FP  K L    G   +     KKL 
Sbjct  185  FSMDFAQYDTMSSQECREAVMTLLELAAKPNIADFFPILKPLDP-QGLVRQGNFYGKKLL  243

Query  242  NLINNIVAEHHVSTSSKA-NETLLDVLLRLKDSAEFPLTADNVKAIILDMFGAGTDTSSA  300
            NLI+ I+ +   S SS A N+ +LD LL+L    E   + D+++ +  D+  AGTDT+S 
Sbjct  244  NLIDGIIDQRLQSRSSLATNDDVLDTLLKLFHKDESLFSLDDMRHLFYDILIAGTDTTSN  303

Query  301  TVEWAISELIRCPRAMEKVQAEL-RQALNGKEKIQEEDIQDLAYLNLVIRETLRLHPPLP  359
            T+EWA++ELI  P  M+  +AE+ R   N    IQE  I  L YL  VI+E LRLHPP P
Sbjct  304  TLEWAMAELIHNPEKMKTARAEIIRLMQNNNGNIQEMHISQLPYLQAVIKEILRLHPPAP  363

Query  360  LVMPRECREPVNLAGYEIANKTKLIVNVFAINRDPEYWKDAEAFIPERFENNPNNIMGAD  419
            +++P +  + V + G+ +     ++ N++A+ RDP  W D E F+PERF     +  G D
Sbjct  364  VLLPHQAIQDVEVKGFIVPKNALILCNIWAMGRDPNIWYDPERFMPERFMEVNIDYKGQD  423

Query  420  YEYLPFGAGRRMCPGAALGLANVQLPLANILYHFNWKLPNGASHDQLDMTESFGATVQRK  479
            YE++PFGAGRR+CPG       + L LA+++  F WKL        +DM E FG T+ RK
Sbjct  424  YEFIPFGAGRRICPGLNFAHRMLHLMLASLIQKFEWKLEGNIRAQDMDMEEKFGLTLPRK  483

Query  480  TELLLVP  486
              L+++P
Sbjct  484  VPLVVIP  490


>TR:A0A2J6MBM0 A0A2J6MBM0_LACSA Cytochrome P450 OS=Lactuca sativa OX=4236 GN=LSAT_2X16780 
PE=3 SV=1
Length=466

 Score = 276 bits (705),  Expect = 2e-87
 Identities = 151/462 (33%), Positives = 256/462 (55%), Gaps = 18/462 (4%)

Query  33   PEASRLPIIGHMHHLI-GTMPHRGVMDLARKHGSLMHLQLGEVSTIVVSSPKWAKEILTT  91
            P   RLP+IG+ H ++ G   H+ + + + K+G +M + LG    +++SS + A ++L T
Sbjct  8    PGPHRLPVIGNFHQILAGKDLHQVLWEFSHKYGPIMLIHLGSQPYVIISSSELANQVLKT  67

Query  92   YDITFANRPETLTGEIIAYHNTDIVLAPYGEYWRQLRKLCTLELLSVKKVKSFQSIREEE  151
            YD    NRP +   + + ++  D+  +P  ++W+++RK+   E    K+ + F+++ + E
Sbjct  68   YDHILNNRPLSKGFQRLTFNYMDVAFSPSNDHWKKMRKVFITEFAGSKRTRFFKNVLDSE  127

Query  152  CWNLVKEVKESGSGKPINLSESIFTMIATILSRAAFGKGIKDQ-----REFTEIVKEILR  206
               ++           INL + I  +I  +  + A GK  ++      +   EI+ E++ 
Sbjct  128  VNTMLDSFSSHLLNTTINLEDQIEHLITDVACKLAVGKSYREGTLVRGKTLKEILDELVI  187

Query  207  QTGGFDVADIFPSKKF-LHHLSGKRARLTSIHKKLDNLINNIVAEHHVSTSSKANETLLD  265
               G  ++DIFPS  + L  L G   RL      LD+ +  ++ EH   T S+  +   D
Sbjct  188  MLSG-SLSDIFPSVGWILDGLRGWNGRLEQCFSDLDSFLEMVLDEHIDRTESERGDHEKD  246

Query  266  VLLRLKDSAEFPLTADNVKAIILDMFGAGTDTSSATVEWAISELIRCPRAMEKVQAELRQ  325
            ++    D+    LT D +K++++++     DT++A   WA+SE+I+ PR M+K+Q E+R 
Sbjct  247  LI----DACRSQLTRDELKSLLMNVINGSVDTTTAATIWAVSEIIKNPRVMQKLQGEIRS  302

Query  326  ALNGKEKIQEEDIQDLAYLNLVIRETLRLHPPLPLVMPRECREPVNLAGYEIANKTKLIV  385
             +  K ++ E DI  + YL LV++ETLRLHPP P ++ REC     + GY+I  +T++++
Sbjct  303  CVGRKPRVDESDITQMTYLKLVVKETLRLHPP-PFLLVRECTSHCQIDGYDILPRTRILI  361

Query  386  NVFAINRDPEYWK-DAEAFIPERFENNPNNIMGADYEYLPFGAGRRMCPGAALGLANVQL  444
            N + I RDP+ WK DA  F PER E    N+     E +PFG GRR CP A +  + ++ 
Sbjct  362  NSWGIGRDPKIWKVDATDFNPERLE----NLEVDQCEMVPFGGGRRSCPAANMATSIIEF  417

Query  445  PLANILYHFNWKLPNGASHDQLDMTESFGATVQRKTELLLVP  486
             LA+I Y F+WKLPN  +++ LDM +     V+RK  L LVP
Sbjct  418  TLASIFYSFDWKLPNEVNNENLDMEQEGFPVVKRKVPLCLVP  459


>TR:A0A2J6KXG4 A0A2J6KXG4_LACSA Cytochrome P450 OS=Lactuca sativa OX=4236 GN=LSAT_8X157801 
PE=3 SV=1
Length=503

 Score = 276 bits (707),  Expect = 2e-87
 Identities = 162/493 (33%), Positives = 266/493 (54%), Gaps = 17/493 (3%)

Query  9    IALATIVFFLYKLATRPKSTKKQLPEASRLPIIGHMHHLIGTMPHRGVMDLARKHGSLMH  68
            + L+ +  F+Y      +   +  P     PIIG++   +G  PHR +  L++++G LM 
Sbjct  10   LLLSCLFAFIYTFTISHRRHSRLPPGPYPFPIIGNLLK-VGNNPHRSLAILSKQYGPLMS  68

Query  69   LQLGEVSTIVVSSPKWAKEILTTYDITFANRPETLTGEIIAYHNTDIVLAPYGEYWRQLR  128
            L+LG  +TIV+SSP  AKE   T+DI+F++R    T     +H   +V  P G+ WR+LR
Sbjct  69   LKLGSKTTIVLSSPDIAKEFFHTHDISFSSRSVPDTVRAADHHKFSMVWLPAGDQWRKLR  128

Query  129  KLCTLELLSVKKVKSFQSIREEECWNLVKEVKESGSGKP-INLSESIFTMIATILSRAAF  187
            K+    + SV+++ + + +R+E+    +  V    + +  +N+  + FT    ILS   F
Sbjct  129  KITKEYMFSVQQLDASELLRQEKVQEFLNHVNRCCTNEEAVNIGAAAFTTTLNILSNFMF  188

Query  188  GKGIKD-----QREFTEIVKEILRQTGGFDVADIFPSKKFLHHLSGKRARLTSIHKKL--  240
             +          + F + V  ++   G  ++ D FP  K L  L G R   T    KL  
Sbjct  189  SRDFAQYDSMSSQGFKDAVCGLMELGGKLNLPDFFPILKSLD-LQGLRREGTVYANKLLS  247

Query  241  --DNLINNIVAEHHVSTSSKANET----LLDVLLRLKDSAEFPLTADNVKAIILDMFGAG  294
              D +IN  +     S+S   + T    +LD+LL L  + E   + ++++ + L +F AG
Sbjct  248  IFDKVINERLQSRRTSSSHNGDSTTKNDVLDLLLNLNQNDESEFSLNDIRHLFLALFIAG  307

Query  295  TDTSSATVEWAISELIRCPRAMEKVQAELRQAL-NGKEKIQEEDIQDLAYLNLVIRETLR  353
            TDT+S T+EW ++ELIR P  ME  + E+ + + N K  IQE DI  L YL  VI+ETLR
Sbjct  308  TDTTSITLEWVMTELIRNPEKMEIARFEVMKLMQNNKRSIQESDISQLTYLQAVIKETLR  367

Query  354  LHPPLPLVMPRECREPVNLAGYEIANKTKLIVNVFAINRDPEYWKDAEAFIPERFENNPN  413
            LHPP P ++P +    + + GY +    +++ N++AI +DP  W D + F PERF +   
Sbjct  368  LHPPGPFLIPHQAINDIEVKGYIVPKNAQILCNIWAIGQDPNIWLDPQVFRPERFLDVEI  427

Query  414  NIMGADYEYLPFGAGRRMCPGAALGLANVQLPLANILYHFNWKLPNGASHDQLDMTESFG  473
            +  G ++E +PFGAGRR+CPG  L    + + L+++++ F+WK+        +DM E FG
Sbjct  428  DYKGHNFELIPFGAGRRICPGLNLANRMLHVLLSSLIHKFDWKVVGYTRPQDIDMGEKFG  487

Query  474  ATVQRKTELLLVP  486
             T+Q+   L+ +P
Sbjct  488  ITLQKTIPLMAIP  500


>TR:A0A2J6M839 A0A2J6M839_LACSA Cytochrome P450 OS=Lactuca sativa OX=4236 GN=LSAT_2X52841 
PE=3 SV=1
Length=494

 Score = 275 bits (704),  Expect = 5e-87
 Identities = 163/497 (33%), Positives = 267/497 (54%), Gaps = 17/497 (3%)

Query  1    MELSITTSIALATIVFFLYKLATRPKSTKKQLPEASRLPIIGHMHHLIGTMPHRGVMDLA  60
            ME      +  +     +Y L +  +   +  P     PIIG++    G  PH+ +  L+
Sbjct  1    MEYQTLFFVLSSLFPLIIYALTSWRRRNSRLPPGPKGFPIIGNLLEF-GDKPHQSLAILS  59

Query  61   RKHGSLMHLQLGEVSTIVVSSPKWAKEILTTYDITFANRPETLTGEIIAYHNTDIVLAPY  120
            +++G LM L+LG  ++IV+SSP   KE   T+D+ F NR      ++  +H   IV    
Sbjct  60   KRYGPLMSLKLGSNTSIVISSPDITKEFFNTHDVAFLNRSAPKAIQLGDFHKYSIVWMEA  119

Query  121  GEYWRQLRKLCTLELLSVKKVKSFQSIREEECWNLVKEVKESG-SGKPINLSESIFTMIA  179
            G+ WR+LR++    + SV+++ + + +R E+   LV  V +     KP+N+    FT   
Sbjct  120  GDQWRKLRRMTKEYMFSVQQLDASEVLRREKVQELVNHVNQCCIEEKPLNVGACAFTTSL  179

Query  180  TILSRAAFG-----KGIKDQREFTEIVKEILRQTGGFDVADIFPSKKFLHHLSGKRARLT  234
             ILS   F       G K  ++F ++V + ++      + D+FP    L  L    +   
Sbjct  180  NILSNFMFSIDLAEYGPKSTQQFQDLVLQAMQAGAKPGLPDLFPILHSLDPLELIWSENV  239

Query  235  SIHKKL---DNLINNIVAEHHVSTSSKANETLLDVLLRLKDSAEFPLTADNVKAIILDMF  291
               K L   D +IN+ +       S+K+N+ +LD+LL    S     T ++++ + L +F
Sbjct  240  YAKKMLAIFDKIINDRLRTRSDGVSTKSND-VLDLLLDQHSS----FTQNDMRHLFLTLF  294

Query  292  GAGTDTSSATVEWAISELIRCPRAMEKVQAELRQAL--NGKEKIQEEDIQDLAYLNLVIR  349
             AGTDT+S+T+EWA+SELIR P  M+  + E+ + +  N    IQE DI  L YL  VI+
Sbjct  295  MAGTDTTSSTLEWAMSELIRNPEKMKIARLEVDKLMQNNNNGNIQESDISQLTYLQAVIK  354

Query  350  ETLRLHPPLPLVMPRECREPVNLAGYEIANKTKLIVNVFAINRDPEYWKDAEAFIPERFE  409
            ET+RLHPP P ++PR+    V + G+ +    +++ NV+A+ RDP  W D E F+PERF 
Sbjct  355  ETMRLHPPAPFLIPRQALHDVAIHGFVVPKNAQILCNVWAMGRDPNIWSDPEMFMPERFL  414

Query  410  NNPNNIMGADYEYLPFGAGRRMCPGAALGLANVQLPLANILYHFNWKLPNGASHDQLDMT  469
            +   +  G D+E +PFGAGRRMCPG  L    + + LA++++ F+WK+        +DM 
Sbjct  415  DVKIDYKGQDFELIPFGAGRRMCPGLNLANRMLHIILASLIHKFDWKVVGNTRPQDIDMG  474

Query  470  ESFGATVQRKTELLLVP  486
            E +G T+Q+   L+++P
Sbjct  475  EKYGITLQKAEPLMVIP  491


>TR:A0A2J6LTC3 A0A2J6LTC3_LACSA Flavone synthase II OS=Lactuca sativa OX=4236 
GN=LSAT_9X70860 PE=3 SV=1
Length=514

 Score = 275 bits (703),  Expect = 1e-86
 Identities = 168/503 (33%), Positives = 272/503 (54%), Gaps = 25/503 (5%)

Query  3    LSITTSIALATIVFFLYKLATRPKSTKKQLPEASRLPIIGHMHHLIGTMPHRGVMDLARK  62
            LS T   A+     FLY L ++ K   +  P    LPIIGH+HHL G + H+    L+ +
Sbjct  10   LSPTIIAAIILPSLFLY-LLSKIKHNSRLPPSPPSLPIIGHLHHL-GPLIHQSFHQLSTR  67

Query  63   HGSLMHLQLGEVSTIVVSSPKWAKEILTTYDITFANRPETLTGEIIAYHNTDIVLAPYGE  122
            +G L+HL+LG V  +V S+P  A++ L T ++ F++R  +L  + I Y       APYG 
Sbjct  68   YGPLIHLRLGSVPCVVASTPDLARDFLKTNELAFSSRKHSLAIDHITY-GVAFAFAPYGP  126

Query  123  YWRQLRKLCTLELLSVKKVKSFQSIREEECWNLVKEVKE-SGSGKPINLSESIFTMIATI  181
            YW+ ++KL T+ELL  + +  F  IR  E   L++ + E S   + +NL+E    +   +
Sbjct  127  YWKFVKKLSTVELLGNQNLGHFLPIRTHEIHELLRTLMEKSKRNEVVNLTEEFLKLTNNV  186

Query  182  LSRAAFG---KGIKDQR-EFTEIVKEILRQTGGFDVADIFPSKKFLHHLSGKRARLTSIH  237
            + +        G  D+  E   +V+E+    G F+V+D     K +  L G + R    H
Sbjct  187  ICQMMMSIRCSGTNDEADEAKNLVREVTMIFGEFNVSDFIWFCKNID-LQGFKKRYEDTH  245

Query  238  KKLDNLINNIVAEHHVSTSSKAN------ETLLDVLLRLKDS--AEFPLTADNVKAIILD  289
            ++ D L+  I+ E      S+        +  LD+LL + +   AE  +T D++KA+ILD
Sbjct  246  RRYDALLEKIICEREEKRRSEGKGEDNKGKDFLDMLLDVLEDGKAEIKITRDHIKALILD  305

Query  290  MFGAGTDTSSATVEWAISELIRCPRAMEKVQAELRQALNGKEKIQEEDIQDLAYLNLVIR  349
             F A TDT++ ++EW + ELI  P+ +EK + E+ Q +  K  +QE D  +L Y+  +I+
Sbjct  306  FFTAATDTTAISIEWTLVELINNPKVLEKARKEIDQVIGNKRVVQESDAPNLPYIQAIIK  365

Query  350  ETLRLHPPLPLVMPRECREPVNLAGYEIANKTKLIVNVFAINRDPEYWKDAEAFIPERFE  409
            ETLRLHPP+P+++ +  ++ V + GYEI + T L VN+++I R+ +YW++   F P+RF 
Sbjct  366  ETLRLHPPIPMLIRKSIKD-VIVQGYEIPSGTMLFVNIWSIGRNSKYWENPLDFNPQRFL  424

Query  410  NNPN-----NIMGADYEYLPFGAGRRMCPGAALGLANVQLPLANILYHFNWKLPNGASHD  464
                     +I G  ++ LPFG GRR CPG  L +  + + +A ++  F W + NG   +
Sbjct  425  EGETLKSSLDIKGQSFQLLPFGTGRRGCPGINLAMRELPVVVAALIQCFEWNV-NG-DKE  482

Query  465  QLDMTESFGATVQRKTELLLVPS  487
             L   E  G T  R  + + VPS
Sbjct  483  PLSTNERAGLTAPRAVDFICVPS  505


>TR:A0A2J6KYM2 A0A2J6KYM2_LACSA Cytochrome P450 OS=Lactuca sativa OX=4236 GN=LSAT_4X108921 
PE=3 SV=1
Length=529

 Score = 275 bits (704),  Expect = 1e-86
 Identities = 181/522 (35%), Positives = 277/522 (53%), Gaps = 40/522 (8%)

Query  1    MELSITTSIALATIV-FFLYKLAT------RPKSTKKQLPEASR--LPIIGHMHHLIGT-  50
            ME  +  S  + TI+   L++L        R K+ KKQ P  ++   PIIGH+H L G  
Sbjct  1    MEFYLLVSTIVVTILSILLHRLLLHILHKKRLKAGKKQKPPQAKGAWPIIGHLHLLGGPE  60

Query  51   MPHRGVMDLARKHGSLMHLQLGEVSTIVVSSPKWAKEILTTYDITFANRPETLTGEIIAY  110
            +PH+ + D+A KHG +  ++LG    +VVS    AK+  TT D  FA+RP+T   +I+AY
Sbjct  61   LPHKVLGDMAEKHGPIFSIKLGVHQAVVVSDAAIAKDCFTTNDKAFASRPKTEATKIMAY  120

Query  111  HNTDIVLAPYGEYWRQLRKLCTLELLSVKKVKSFQSIREEECWNLVKEV---------KE  161
            +     LAPYG+YWR +RK+   E+LS ++V+    IR  E    +KE+          E
Sbjct  121  NYAVFGLAPYGDYWRNMRKMVVSEVLSQRRVEMVGHIRASEVRASIKELYDGWVKNKRSE  180

Query  162  SGSGKPINLSESIFTMIATILSRAAFGKGIKDQRE----FTEIVKEILRQTGGFDVADIF  217
            +     + +S     +I  I+ R   GK      E    F  +V++     G F VAD  
Sbjct  181  NSDMVKVEMSRWFGNLILNIMVRIVSGKRFSPNDEEGVQFQVVVRKFFELMGAFVVADFI  240

Query  218  PSKKFLHHLSGKRARLTSIHKKLDNLINNIVAEHHVSTSS----KANETLLDVLLRLKDS  273
            P   +L  + G +  + +  K LDN+ +  + EH     S    + N+  + VL+ +   
Sbjct  241  PYLNYLD-VDGYKKVMKNTAKDLDNIFDRWLKEHKQENKSIKQHEGNQDFMHVLISILQG  299

Query  274  A---EFPLTADN--VKAIILDMFGAGTDTSSATVEWAISELIRCPRAMEKVQAELRQALN  328
            A   EFP    +  +KA  L +  AG DT+S T+ WA++ L+  P+A+E  Q E+ + + 
Sbjct  300  ASEDEFPGFDHDTIIKATCLQLLVAGVDTTSVTITWALALLLNNPKALETAQDEIDEHVG  359

Query  329  GKEKIQEEDIQDLAYLNLVIRETLRLHPPLPLVMPRECREPVNLAGYEIANKTKLIVNVF  388
             +  ++E D++ L YL+ +I+ETLRL+P  PL +P E  E   + GY I   ++L+VN++
Sbjct  360  RERVVEESDLKKLVYLDAIIKETLRLYPAGPLSVPHELLEDSIVGGYNIPKGSRLLVNLW  419

Query  389  AINRDPEYWKDAEAFIPERF--ENNPNNIMGADYEYLPFGAGRRMCPGAALGLANVQLPL  446
             + RDP  W D   F PERF   +   ++ G  YE LPFG+GRRMCPGA   L  + L L
Sbjct  420  KMQRDPNIWSDPTEFKPERFLTSHKDVDVKGNHYELLPFGSGRRMCPGALFALQALGLTL  479

Query  447  ANILYHFNWKLPNGASHDQLDMTESFGATVQRKT--ELLLVP  486
            A+++  F  K P   S + +DMTES G T  + T  ++LL P
Sbjct  480  ASLIQQFVLKKP---SKEAVDMTESMGMTNGKATPLDVLLCP  518


>TR:A0A2J6LMK4 A0A2J6LMK4_LACSA Uncharacterized protein OS=Lactuca sativa OX=4236 
GN=LSAT_7X6461 PE=3 SV=1
Length=501

 Score = 274 bits (701),  Expect = 2e-86
 Identities = 165/495 (33%), Positives = 267/495 (54%), Gaps = 15/495 (3%)

Query  6    TTSIALATIVFFLYKLATRPKSTKKQLPEASRLPIIGHMHHLIGTMPHRGVMDLARKHGS  65
            T  + L+ ++ F+Y ++   +   +  P     PIIG++    G  PH  +  L++++G 
Sbjct  5    TFFLLLSCLLPFIYAISISGRRNSRLPPGPYGFPIIGNLLEF-GPNPHHSLAILSKRYGP  63

Query  66   LMHLQLGEVSTIVVSSPKWAKEILTTYDITFANRPETLTGEIIAYHNTDIVLAPYGEYWR  125
            LM L+LG   TIV+SSP  AKE   T+DI+F++R               IV  P G+ WR
Sbjct  64   LMSLKLGSRMTIVISSPDMAKEFFQTHDISFSSRSVPNAVRAGDSDKYSIVWLPAGDRWR  123

Query  126  QLRKLCTLELLSVKKVKSFQSIREEECWNLVKEVKESGSG-KPINLSESIFTMIATILSR  184
            +LR++    L SV+++ + + +R E+   L+  V +  +  K +N+  + FT    ILS 
Sbjct  124  KLRRITKEYLFSVQQLDASEFLRREKVQELLNHVSQCCTDQKALNVGGAAFTTSLNILSN  183

Query  185  AAFGK-----GIKDQREFTEIVKEILRQTGGFDVADIFPSKKFLHHLSGKRARLTSIHKK  239
              F       G +  +EF + V  +L   G   + D+FP    L  L   R    +  K 
Sbjct  184  FMFSLDLAQYGAESTQEFKDAVCALLEAGGKPTLPDLFPILNSLELLGLSRKENVNATKL  243

Query  240  L---DNLINNIVAEHHVSTS----SKANETLLDVLLRLKDSAEFPLTADNVKAIILDMFG  292
            L   + +I+  +     S+S    S  N  +LD+LL L    E  ++ +++K + L ++ 
Sbjct  244  LTIFEKIIHERLQTRSDSSSYDGISTTNNDVLDLLLNLNLKNESIISQNDMKHLFLSLYI  303

Query  293  AGTDTSSATVEWAISELIRCPRAMEKVQAELRQAL-NGKEKIQEEDIQDLAYLNLVIRET  351
            AGTDT+S TVEWA++ELIR P+ ME  ++EL +   N    IQE DI  L YL  VI+ET
Sbjct  304  AGTDTTSITVEWAMAELIRNPKKMEMARSELVKVTHNNNRNIQESDISQLPYLQAVIKET  363

Query  352  LRLHPPLPLVMPRECREPVNLAGYEIANKTKLIVNVFAINRDPEYWKDAEAFIPERFENN  411
            LRLHPP+P ++P +    V++ G+ +    +++ NV+A+  DP  W D + F+PERF + 
Sbjct  364  LRLHPPVPFLIPHQAIHDVDVQGFIVPKDAQILCNVWAMGLDPNIWSDPKIFMPERFLDV  423

Query  412  PNNIMGADYEYLPFGAGRRMCPGAALGLANVQLPLANILYHFNWKLPNGASHDQLDMTES  471
              +  G D+E +PFGAGRR+CPG  L    + + L ++++ F+WK+        +DM E 
Sbjct  424  KIDYKGHDFELIPFGAGRRICPGLNLANRMLHIVLGSLIHKFDWKVVGNCRTQDIDMEEK  483

Query  472  FGATVQRKTELLLVP  486
            FG T+Q+   L+ +P
Sbjct  484  FGITLQKAVPLMAIP  498


>TR:A0A2J6JUU4 A0A2J6JUU4_LACSA Cytochrome P450 OS=Lactuca sativa OX=4236 GN=LSAT_6X102660 
PE=3 SV=1
Length=512

 Score = 274 bits (701),  Expect = 2e-86
 Identities = 153/492 (31%), Positives = 271/492 (55%), Gaps = 30/492 (6%)

Query  10   ALATIVFF--LYKLATRPKSTKKQLPEAS----RLPIIGHMHHLIGTMPHRGVMDLARKH  63
            +L +I+FF  ++  A R   T K  P       +LPIIG++H +IG   H+ +  ++RK+
Sbjct  29   SLFSILFFSSIFIYALRWMKTSKAAPNLPPSPPKLPIIGNLHQVIGKNFHQILWKVSRKY  88

Query  64   GSLMHLQLGEVSTIVVSSPKWAKEILTTYDITFANRPETLTGEIIAYHNTDIVLAPYGEY  123
            G +M + LG    +++SS ++A + L T+D    NRP +   + + +   D+  +P+ E 
Sbjct  89   GPIMTVHLGATPYVIISSSEFANQALKTHDQILCNRPRSKGFKRLTFDYMDVAFSPHAEQ  148

Query  124  WRQLRKLCTLELLSVKKVKSFQSIREEECWNLVKEVKESGSGKPINLSESIFTMIATILS  183
            W+++R++   E L  K+ + F+ + + E   ++     S     I+L E +F ++  I+S
Sbjct  149  WKEMRRVLVTEFLGSKRSRLFKKVVDTEVKGMLDSF--SSLNTTIDLDERLFHLVTDIVS  206

Query  184  RAAFGKGIKDQ----REFTEIVKEILRQTGGFDVADIFPSKK--FLHHLSGKRARLTSIH  237
            + A GK  +++    ++  E++ +++    G  V+DI+P +    L  L G   RL    
Sbjct  207  KVAVGKSYREETFRGKKLKEMLDDLVISLCG-SVSDIYPGRLGLILDELLGFNRRLEKTF  265

Query  238  KKLDNLINNIVAEH--HVSTSSKANETLLDVLLRLKDSAEFPLTADNVKAIILDMFGAGT  295
               D  +  ++ EH  H  TS    + +        D+    LT + +KA+++++     
Sbjct  266  SNFDAFLQMVLDEHIDHTGTSDHEKDMV--------DACRSQLTTNEMKALLMNVLNGAI  317

Query  296  DTSSATVEWAISELIRCPRAMEKVQAELRQALNGKEKIQEEDIQDLAYLNLVIRETLRLH  355
            DT++ T+ W +SE+I+ PR M+K+Q E+R+ +  K  ++E D+ ++ YL LV++E LRLH
Sbjct  318  DTTTTTMVWTMSEIIKNPRVMQKLQEEIRRCVGRKSSVEEADVANMPYLKLVVKEALRLH  377

Query  356  PPLPLVMPRECREPVNLAGYEIANKTKLIVNVFAINRDPEYW-KDAEAFIPERFENNPNN  414
              +P ++ REC +   + GY+I   T++++N + I RDP+ W + A  F PER E    N
Sbjct  378  STVPFLLTRECVKHCQIGGYDIFPGTRVLINAWGIGRDPKVWTESASIFNPERLE----N  433

Query  415  IMGADYEYLPFGAGRRMCPGAALGLANVQLPLANILYHFNWKLPNGASHDQLDMTESFGA  474
            +     E +PFG GRR CP A++    V+  +AN+ Y F+W+LPNG  +++LDM E    
Sbjct  434  LELDRSEMIPFGGGRRACPAASVATQIVEYTIANLFYSFDWQLPNGMKNEELDMEEVGSL  493

Query  475  TVQRKTELLLVP  486
             V RKT L L+P
Sbjct  494  IVVRKTPLSLMP  505


>TR:A0A2J6JUR6 A0A2J6JUR6_LACSA Cytochrome P450 OS=Lactuca sativa OX=4236 GN=LSAT_6X102380 
PE=3 SV=1
Length=496

 Score = 273 bits (698),  Expect = 4e-86
 Identities = 150/495 (30%), Positives = 272/495 (55%), Gaps = 27/495 (5%)

Query  4    SITTSIAL---ATIVFFLYKLATRPKSTKKQLPEASRLPIIGHMHHLIGTMPHRGVMDLA  60
            S+ +SI++   ++I  +  +     K+     P   +LPIIG++H +IG   H+ +  ++
Sbjct  10   SLYSSISILLFSSIFIYALRWMKTSKAAPNLPPSPPKLPIIGNLHQVIGKNFHQILWKVS  69

Query  61   RKHGSLMHLQLGEVSTIVVSSPKWAKEILTTYDITFANRPETLTGEIIAYHNTDIVLAPY  120
            RK+G +M + LG    +++SS ++A + L T+D    NRP +   + + +   D+  +P+
Sbjct  70   RKYGPIMTVHLGATPYVIISSSEFANQALKTHDQILCNRPRSKGFKRLTFDYMDVAFSPH  129

Query  121  GEYWRQLRKLCTLELLSVKKVKSFQSIREEECWNLVKEVKESGSGKPINLSESIFTMIAT  180
             + W+++RK+   E L  K+ + F+ + + E   ++     S     I+L E +F ++  
Sbjct  130  ADQWKEMRKVLVTEFLGSKRSRLFKKVVDTEVKGMLDSF--SSLNTTIDLDERLFHLVTD  187

Query  181  ILSRAAFGKGIKDQ----REFTEIVKEILRQTGGFDVADIFPSKK--FLHHLSGKRARLT  234
            I+S+ A GK  +++    ++  E++ +++    G  V+DI+P +    L  L G   RL 
Sbjct  188  IVSKVAVGKSYREETFRGKKLKEMLDDLVISLCG-SVSDIYPGRLGLILDELLGFNRRLE  246

Query  235  SIHKKLDNLINNIVAEH--HVSTSSKANETLLDVLLRLKDSAEFPLTADNVKAIILDMFG  292
                  D  +  ++ EH  H  TS    + +        D+    LT + +KA+++++  
Sbjct  247  KTFSNFDAFLQMVLDEHIDHTGTSDHEKDMV--------DACRSQLTTNEMKALLMNVLN  298

Query  293  AGTDTSSATVEWAISELIRCPRAMEKVQAELRQALNGKEKIQEEDIQDLAYLNLVIRETL  352
               DT++ T+ W +SE+I+ PR M+K+Q E+R+ +  K  ++E D+ ++ YL LV++E L
Sbjct  299  GAIDTTTTTMVWTMSEIIKNPRVMKKLQEEIRRCVGRKSSVEEADVANMPYLKLVVKEAL  358

Query  353  RLHPPLPLVMPRECREPVNLAGYEIANKTKLIVNVFAINRDPEYW-KDAEAFIPERFENN  411
            RLH  +P ++ REC +   + GY+I   T++++N + I RDP+ W + A  F PER E  
Sbjct  359  RLHSTVPFLLTRECVKHCQIGGYDIFPGTRVLINAWGIGRDPKVWTESASIFNPERLE--  416

Query  412  PNNIMGADYEYLPFGAGRRMCPGAALGLANVQLPLANILYHFNWKLPNGASHDQLDMTES  471
              N+     E +PFG GRR CP A++    V+  +AN+ Y F+W+LP+G  +++LDM E 
Sbjct  417  --NLELDRSEMIPFGGGRRACPAASVATQIVEYTIANLFYSFDWQLPSGMKNEELDMEEV  474

Query  472  FGATVQRKTELLLVP  486
                V RKT L LVP
Sbjct  475  GSLIVVRKTPLTLVP  489


>TR:A0A2J6LMJ3 A0A2J6LMJ3_LACSA Cytochrome P450 OS=Lactuca sativa OX=4236 GN=LSAT_7X7921 
PE=3 SV=1
Length=495

 Score = 273 bits (697),  Expect = 5e-86
 Identities = 156/487 (32%), Positives = 269/487 (55%), Gaps = 11/487 (2%)

Query  9    IALATIVFFLYKLATRPKSTKKQLPEASR-LPIIGHMHHLIGTMPHRGVMDLARKHGSLM  67
            ++L+ +  F+Y +        ++LP      PIIG++  ++G  P++ +  L++++G LM
Sbjct  8    LSLSCLSIFIYAVIITSLHNSRRLPPGPHPFPIIGNLL-ILGDKPYQTLSTLSKRYGPLM  66

Query  68   HLQLGEVSTIVVSSPKWAKEILTTYDITFANRPETLTGEIIAYHNTDIVLAPYGEYWRQL  127
             L+LG  +TIVVSS   A+E    +D +F+ R    T  ++ ++ + IV  P G+ WR+L
Sbjct  67   SLKLGTKTTIVVSSADMAREFFHKHDRSFSGRSVPETARMVDHNKSSIVWLPAGDQWRRL  126

Query  128  RKLCTLELLSVKKVKSFQSIREEECWNLVKEVKES-GSGKPINLSESIFTMIATILSRAA  186
            R++      SV+ + + + +RE++   L+  +     +G  +N+    FT    + S   
Sbjct  127  RRITKEYFFSVQSLDASKLLREKKIGELLDHIDRCCTNGTVVNVGAVAFTTTLNVFSNYM  186

Query  187  FGKGIKD-----QREFTEIVKEILRQTGGFDVADIFPSKKFLHHLSGKRARLTSIHKKLD  241
            F   +        +EF + V  ++   G  ++ D FP  +      G   R+    KKL 
Sbjct  187  FSLDLAQYDSVSSQEFKDAVWALMEVCGKPNLVDFFPILRPFDP-QGLGRRVYHYGKKLL  245

Query  242  NLINNIVAEH-HVSTSSKANETLLDVLLRLKDSAEFPLTADNVKAIILDMFGAGTDTSSA  300
             + + I+ E     ++S  N  +LD+LL L    EF  + + +K ++LD+F AGTDT S+
Sbjct  246  TIFDTIIDERLQRRSNSSTNNDVLDMLLNLNMKDEFVFSRNEIKHLLLDLFIAGTDTISS  305

Query  301  TVEWAISELIRCPRAMEKVQAELRQAL-NGKEKIQEEDIQDLAYLNLVIRETLRLHPPLP  359
            T+EWA++ELIR P+ ME  ++++ + + N   +IQE+DI  L YL  +I+ETLRLHP   
Sbjct  306  TLEWAMAELIRNPQKMELARSKIFKLMQNENRRIQEQDISQLPYLQAIIKETLRLHPAGA  365

Query  360  LVMPRECREPVNLAGYEIANKTKLIVNVFAINRDPEYWKDAEAFIPERFENNPNNIMGAD  419
             ++P E  + V + G+ +    +++ N++A+ RDP+ W D EAF+PERF     +  G D
Sbjct  366  FLIPHEAIDNVEVQGFIVPKNAQILCNLWAMGRDPQVWSDPEAFMPERFMEVEIDYRGQD  425

Query  420  YEYLPFGAGRRMCPGAALGLANVQLPLANILYHFNWKLPNGASHDQLDMTESFGATVQRK  479
            +E++PFGAGRR+CPG  +    + + L +++  F+WKL        LDM E FG T+ R 
Sbjct  426  FEFIPFGAGRRICPGLNIAHRMLHIVLGSLIQKFDWKLEEKIRPQDLDMGEKFGITLPRN  485

Query  480  TELLLVP  486
              L++ P
Sbjct  486  VPLMVNP  492


>TR:A0A2J6M7Y5 A0A2J6M7Y5_LACSA Cytochrome P450 OS=Lactuca sativa OX=4236 GN=LSAT_2X53260 
PE=3 SV=1
Length=591

 Score = 275 bits (704),  Expect = 6e-86
 Identities = 165/484 (34%), Positives = 265/484 (55%), Gaps = 19/484 (4%)

Query  11   LATIVFFLYKLATRPKSTKKQLPEASRLPIIGHMHHLIGTMPHRGVMDLARKHGSLMHLQ  70
            L  +  F Y +++R  S     P+    P+IG++    G  PH+ +  L++++G LM L+
Sbjct  13   LFPLAIFAYIISSRRNSRLPPGPKG--FPVIGNLLEF-GDKPHQSLSILSKRYGRLMSLK  69

Query  71   LGEVSTIVVSSPKWAKEILTTYDITFANRPETLTGEIIAYHNTDIVLAPYGEYWRQLRKL  130
            LG  +TIV+SSP   KE   T+D+ F NR      +I  YH   IV    G+ WR+LR++
Sbjct  70   LGSNTTIVISSPDITKEFFNTHDVAFLNRSPPKAIQIGDYHKYSIVWMEAGDQWRKLRRM  129

Query  131  CTLELLSVKKVKSFQSIREEECWNLVKEVKESG-SGKPINLSESIFTMIATILSRAAFG-  188
                + SV+++ + + +R E+   LVK V       K +N+    FT    ILS   F  
Sbjct  130  TKEYMFSVQQLDASELLRREKVQELVKHVNRCCIEEKALNVGACAFTTSLNILSNFMFSI  189

Query  189  ----KGIKDQREFTEIVKEILRQTGGFDVADIFPSKKFLHHLSGKRARLTSIHKKL---D  241
                 G K  ++F ++V + ++      + D+FP    L  L    +      K L   D
Sbjct  190  DLAEYGPKSTQQFQDLVLQAMQAGAKPGLPDLFPILHSLDPLELIWSENVYAKKMLAIFD  249

Query  242  NLINNIVAEHHVSTSSKANETLLDVLLRLKDSAEFPLTADNVKAIILDMFGAGTDTSSAT  301
             +IN+ +       S+K+N+ +LD++L  + S     T ++++ + L +F AGTDT+S+T
Sbjct  250  KIINDRLKTRSDGVSTKSND-VLDLMLDQQSS----FTQNDMRHLFLTLFMAGTDTTSST  304

Query  302  VEWAISELIRCPRAMEKVQAELRQAL--NGKEKIQEEDIQDLAYLNLVIRETLRLHPPLP  359
            +EWA+SELIR P  ++K + E+ + +  N    IQE DI  L YL  VI+ETLRLHPP P
Sbjct  305  LEWAMSELIRNPEKIKKARLEVDKLMQNNNNGNIQESDISQLTYLQAVIKETLRLHPPAP  364

Query  360  LVMPRECREPVNLAGYEIANKTKLIVNVFAINRDPEYWKDAEAFIPERFENNPNNIMGAD  419
             ++PR+    V + G+ +    +++ NV+A+ RDP  W D E F+PERF +   +  G D
Sbjct  365  FLIPRQALHDVAIQGFIVPKNAQILCNVWAMGRDPNIWSDPEMFMPERFLDVKIDYKGQD  424

Query  420  YEYLPFGAGRRMCPGAALGLANVQLPLANILYHFNWKLPNGASHDQLDMTESFGATVQRK  479
            +E +PFGAGRRMCPG  L    + + L ++++ F+WKL      + +DM E +G T+Q+ 
Sbjct  425  FELIPFGAGRRMCPGLNLANRMLHIILGSLIHKFDWKLVGNTRPEDIDMGEKYGITLQKA  484

Query  480  TELL  483
              L+
Sbjct  485  EPLM  488


>TR:A0A2J6KP44 A0A2J6KP44_LACSA Uncharacterized protein OS=Lactuca sativa OX=4236 
GN=LSAT_3X2660 PE=3 SV=1
Length=522

 Score = 273 bits (698),  Expect = 8e-86
 Identities = 159/494 (32%), Positives = 268/494 (54%), Gaps = 18/494 (4%)

Query  5    ITTSIALATIVFFLYKLAT--RPKSTKKQLPEASR-LPIIGHMHHLIGTMPHRGVMDLAR  61
            + ++I +   +F ++ L      K T   LP   R LP++G++  L   + H     LA+
Sbjct  26   VASTILIIAAMFSIFWLVWIFLSKDTHPPLPPGPRSLPLVGNLLSLDPEL-HSYFATLAK  84

Query  62   KHGSLMHLQLGEVSTIVVSSPKWAKEILTTYDITFANRPETLTGEIIAYHNTDIVLAPYG  121
             +G +  + LG+   IV++SP  A+E+L   D TF+NR   + G  + Y   DIV +PYG
Sbjct  85   TYGPISRIWLGKRVGIVITSPALAREVLKLNDTTFSNRDVPVAGMELTYGGNDIVWSPYG  144

Query  122  EYWRQLRKLCTLELLSVKKVKSFQSIREEECWNLVKEVKESGSGKPINLSESIFTMIATI  181
            + WR LRK+C  E+LS K + S  S+R +E  N V        G P+NL E +F  +  +
Sbjct  145  DQWRMLRKICVHEMLSNKTLDSVYSLRRKEIRNTVNYFYRR-VGSPVNLGEQMFLTVLNV  203

Query  182  LSRAAFGKGIKDQ------REFTEIVKEILRQTGGFDVADIFPSKKFLHHLSGKRARLTS  235
            ++   +G  +K++       EF ++V E+    G  +++D +P       L G +  +  
Sbjct  204  ITGMMWGGTVKEEDRASLGAEFRQVVTEMTGYLGMPNLSDFYPGLARFD-LQGVKKNMKL  262

Query  236  IHKKLDNLINNIVAEHHVSTSSKANETLLDVLLRLKDSAEF--PLTADNVKAIILDMFGA  293
            + KK D +   ++ +         N   L  LL+LKD  +   P T  ++KA+++DM   
Sbjct  263  LAKKFDVIFETMIDQRR-KMGGDENSDFLQFLLQLKDDTDSKTPFTMAHLKALLMDMVVG  321

Query  294  GTDTSSATVEWAISELIRCPRAMEKVQAELRQALNGKEKIQEEDIQDLAYLNLVIRETLR  353
            GT+T+S TVE+A++E++  P  ++K Q EL   +     ++E  I  L YL  +++E LR
Sbjct  322  GTETTSNTVEFALAEMMNKPEILKKAQQELETVVGKDNIVEESHINKLPYLYAIMKEVLR  381

Query  354  LHPPLPLVMPRECREPVNLAGYEIANKTKLIVNVFAINRDPEYWKDAEAFIPERFENNPN  413
            LHP LPL++PR   E   + GY +    ++ +N +AI+RDP  W++   F PERF ++  
Sbjct  382  LHPTLPLLIPRCPSESCVIGGYMVPKGARMFINAWAIHRDPTIWENPLEFRPERFLDSKW  441

Query  414  NIMGADYEYLPFGAGRRMCPGAALGLANVQLPLANILYHFNWKLPNGASHDQLDMTESFG  473
            +  G D+ YLPFG+GRR+C G A+        LA++++ F+W+L  G  H   D++E FG
Sbjct  442  DYNGNDFNYLPFGSGRRICAGLAMAERMFMFLLASLVHSFDWELGPGEKH---DLSEKFG  498

Query  474  ATVQRKTELLLVPS  487
              +++K  L+ +P+
Sbjct  499  IVLKKKVALIAIPT  512


>TR:A0A2J6KMB9 A0A2J6KMB9_LACSA Uncharacterized protein OS=Lactuca sativa OX=4236 
GN=LSAT_4X37601 PE=3 SV=1
Length=502

 Score = 271 bits (694),  Expect = 2e-85
 Identities = 161/501 (32%), Positives = 276/501 (55%), Gaps = 26/501 (5%)

Query  6    TTSIALATIVFFLYKLATRP--KSTKKQLPEASRLPIIGHMHHLIGTMPHRGVMDLARKH  63
            T  + L +I+ ++Y   T+   + + +  P    LP+IG +  L G  PH  +  L++ +
Sbjct  5    TIILILLSILSWVYIFITQSNHRLSTRLPPGPYPLPVIGSIFKL-GKKPHHSLATLSKTY  63

Query  64   GSLMHLQLGEVSTIVVSSPKWAKEILTTYDITFANRPETLTGEIIAYHNTDIVLAPYGEY  123
            G LM L+LG  + IVVSS + A+E  + +DI+F++R           H   +V  P G+ 
Sbjct  64   GPLMSLKLGSTTMIVVSSREIAQEFFSKHDISFSSRSIPYAAHAHDRHKISMVWLPVGDQ  123

Query  124  WRQLRKLCTLELLSVKKVKSFQSIREEECWNLVKEVKES-GSGKPINLSESIFTMIATIL  182
            WR+LRK+    L S+ ++ + Q +R+++   LV  V     +GK +N+ ++  T    +L
Sbjct  124  WRRLRKISKEHLFSITQLDASQHLRKKKVQELVDYVNNCCQNGKAVNIGQTAVTTTLNVL  183

Query  183  SRAAFGKGIKD-----QREFTEIVKEILRQTGGFDVADIFP------SKKFLHHLSGKRA  231
            S   F   + +      ++F  +V  ++   G  ++AD FP       K  L   S    
Sbjct  184  SNFIFSIDLAEYDSVSSQDFKNLVGGLMEVGGTPNLADFFPVLRPLDPKGLLRSASFYTG  243

Query  232  RLTSIH-----KKLDNLINNIVAEHHVSTSSKANETLLDVLLRLKDSAEFPLTADNVKAI  286
            +L +I      K+L     +  ++HH  +SSK    L D+LL + ++ +  ++ D+++ +
Sbjct  244  KLMAIFEQHISKRLKERRTSS-SDHHEPSSSK---DLTDLLLDISENEKSSISIDDIRNL  299

Query  287  ILDMFGAGTDTSSATVEWAISELIRCPRAMEKVQAELRQALNGKEK-IQEEDIQDLAYLN  345
            + D+F AGTDT+S+T+EWA++ELI  P  M K ++EL + +  ++K I+E DI  L YL 
Sbjct  300  LFDLFLAGTDTTSSTLEWAMAELIHSPEKMSKARSELEEVMGKEDKTIEESDISRLPYLQ  359

Query  346  LVIRETLRLHPPLPLVMPRECREPVNLAGYEIANKTKLIVNVFAINRDPEYWKDAEAFIP  405
             V++ETLRLHPP+  ++P      V + GY I    +++ N++A+ +DP  W DA+ F P
Sbjct  360  AVVKETLRLHPPVTFLIPHRAIADVEIQGYIIPKDAQILCNLWAMGQDPNVWSDAQTFRP  419

Query  406  ERFENNPNNIMGADYEYLPFGAGRRMCPGAALGLANVQLPLANILYHFNWKLPNGASHDQ  465
            ERF +   +  G D+E +PFGAGRRMCP   L    + + L  ++Y F+W++  G   + 
Sbjct  420  ERFLDVGIDYKGHDFELIPFGAGRRMCPALLLAHRMLHMMLGALIYRFDWRI-EGMKPED  478

Query  466  LDMTESFGATVQRKTELLLVP  486
            +DMT+ FG T+Q+   L+ +P
Sbjct  479  MDMTDKFGITLQKNLPLMAIP  499


>TR:A0A2J6KFY8 A0A2J6KFY8_LACSA Cytochrome P450 OS=Lactuca sativa OX=4236 GN=LSAT_4X120701 
PE=3 SV=1
Length=531

 Score = 272 bits (695),  Expect = 3e-85
 Identities = 176/508 (35%), Positives = 276/508 (54%), Gaps = 39/508 (8%)

Query  3    LSITTSIALATIVFFLYKLAT-----RPKSTKKQL--PEASRL-PIIGHMHHLIGT-MPH  53
            L ++T +A  ++   +++L       + ++T K L  P+A    PIIGH+H L G  +PH
Sbjct  5    LLVSTIVATISVPILVHRLLLPILHRKNENTGKNLKPPQAKGAWPIIGHLHLLRGPELPH  64

Query  54   RGVMDLARKHGSLMHLQLGEVSTIVVSSPKWAKEILTTYDITFANRPETLTGEIIAYHNT  113
            + + D+A K+G +  ++LG    +V+S  K AK+  TT D  FA+RP+    +I+AY+  
Sbjct  65   KVLGDMAEKYGPIFTVKLGVHQALVISDSKIAKDCFTTNDKAFASRPKMEASKIMAYNYA  124

Query  114  DIVLAPYGEYWRQLRKLCTLELLSVKKVKSFQSIREEECWNLVKEV---------KESGS  164
             +  APYG+YWR++RK+  LE+LS ++V+    IR  E    VKE+          ES  
Sbjct  125  VLGRAPYGDYWRKMRKMLVLEVLSQRRVEMLGHIRASEVRASVKELYDGWVTNKLTESSE  184

Query  165  GKPINLSES------IFTMIATILSRAAFGKGIKDQREFTEIVKEILRQTGGFDVADIFP  218
             + + +  S      I  +I  I+S   F    +++  F  +  +     G F VAD  P
Sbjct  185  SQMVKVEMSQWFGNLILNIIVRIVSGKRFSPNDEERLRFQAVAGKYFELFGAFLVADFIP  244

Query  219  SKKFLHHLSGKRARLTSIHKKLDNLINNIVAEHHVSTSS----KANETLLDVLLRLKDSA  274
               +L  +SG +  + +  K LDN+++  + EH+  + S    +AN+  + VL+ +   A
Sbjct  245  YLNWLD-VSGYKKLMKNTGKDLDNIVDQWLKEHNQESKSIQQHEANQDFMHVLISILRGA  303

Query  275  ---EFPLTADN--VKAIILDMFGAGTDTSSATVEWAISELIRCPRAMEKVQAELRQALNG  329
               EF     +  +KA  L +  AG DT+S T  WA++ L+  P+A+E  Q E+ + +  
Sbjct  304  SKQEFRGFDHDTIIKATSLQVLVAGVDTTSVTFTWALALLLNNPKALETAQDEIDEYVGR  363

Query  330  KEKIQEEDIQDLAYLNLVIRETLRLHPPLPLVMPRECREPVNLAGYEIANKTKLIVNVFA  389
               ++E D+++L YLN +I+ETLRL+P  PL +P E  E   + GY I   T+L+VN++ 
Sbjct  364  DRLVEESDLKNLVYLNAIIKETLRLYPAGPLSVPHESLEDCIVGGYSIPKGTRLLVNLWK  423

Query  390  INRDPEYWKDAEAFIPERF--ENNPNNIMGADYEYLPFGAGRRMCPGAALGLANVQLPLA  447
            + RDP  W D E F PERF   +   ++ G  YE LPFG+GRRMCPG    L  + L LA
Sbjct  424  LQRDPSIWSDPEEFKPERFLTSHKDIDVKGNHYELLPFGSGRRMCPGVLFALQVLGLTLA  483

Query  448  NILYHFNWKLPNGASHDQLDMTESFGAT  475
             +L  F  K P   S + +DMTES GAT
Sbjct  484  RLLQQFVLKKP---SDEPVDMTESMGAT  508


>TR:A0A2J6KT75 A0A2J6KT75_LACSA Cytochrome P450 OS=Lactuca sativa OX=4236 GN=LSAT_4X124941 
PE=3 SV=1
Length=525

 Score = 271 bits (694),  Expect = 3e-85
 Identities = 176/513 (34%), Positives = 274/513 (53%), Gaps = 36/513 (7%)

Query  5    ITTSIALATIVFFLYKLATRPKST-KKQLPEASR--LPIIGHMHHLIGT-MPHRGVMDLA  60
            + TS ++  +VF L+ L T+  +  K Q P  ++   PIIGH+H L G+ +PH  + D+A
Sbjct  11   VATSFSVIVVVFLLHSLNTKKANRGKNQKPPQAQGAWPIIGHLHLLGGSKLPHYVLGDMA  70

Query  61   RKHGSLMHLQLGEVSTIVVSSPKWAKEILTTYDITFANRPETLTGEIIAYHNTDIVLAPY  120
             KHG +  ++LG    +VVS+   AKE  TT D  FA RP+    +++ Y+      A Y
Sbjct  71   DKHGPIFTIKLGYHQALVVSNGAIAKECFTTNDKAFATRPKAEATKLMGYNYAMFGFATY  130

Query  121  GEYWRQLRKLCTLELLSVKKVKSFQSIREE----------ECWNLVKEVKESGSGKPINL  170
            G+YWRQ RK+ TLE+LS ++V+    IR            + W L K ++ S   K I +
Sbjct  131  GDYWRQARKMITLEVLSQRQVERLAYIRASGVRVSIKDVYDRWVLNKRIENSEMMK-IEM  189

Query  171  SE----SIFTMIATILSRAAFGKGIKDQREFTEIVKEILRQTGGFDVADIFPSKKFLHHL  226
            S+     +  ++ TI+    F    +++  F  +VK+ +   G F V+D  P  K L  +
Sbjct  190  SQWFGNLVLNIMVTIIRGKRFSPHDEERVRFQTVVKKFIELMGAFVVSDFIPYLKCLD-V  248

Query  227  SGKRARLTSIHKKLDNLINNIVAEHH----VSTSSKANETLLDVLLRLKDSA---EFPLT  279
             G    +      LDN+    + EH     ++   ++N   +DVL+ +   A   EFP  
Sbjct  249  GGYIKEMKKTAIDLDNIFGGWLKEHKTVKSITQQHESNHGFIDVLISILQGASKEEFPDF  308

Query  280  ADN--VKAIILDMFGAGTDTSSATVEWAISELIRCPRAMEKVQAELRQALNGKEKIQEED  337
             D+  +K+    +  AG DT+S T+ WA+S L+  P+ +E  Q E+ + +     ++E D
Sbjct  309  DDDTIIKSACQQLLIAGLDTTSGTLTWALSLLLNHPKTLEIAQDEIDEHVGRDRLVEESD  368

Query  338  IQDLAYLNLVIRETLRLHPPLPLVMPRECREPVNLAGYEIANKTKLIVNVFAINRDPEYW  397
            ++ L YL+ +I+ETLRL+P  PL +P E  E  ++ GY I   T+L+VN++ ++RDP  W
Sbjct  369  LKSLTYLDAIIKETLRLYPVAPLSVPHESLEDCSVGGYNIPKGTRLVVNLYKMHRDPNTW  428

Query  398  KDAEAFIPERFENNPNNI--MGADYEYLPFGAGRRMCPGAALGLANVQLPLANILYHFNW  455
             D   F PERF  +   I   G  YE LPFG+GRRMCPG    L  V L LA  +  F  
Sbjct  429  SDPLEFRPERFLTSHKGIDLRGKHYELLPFGSGRRMCPGIPFALQAVGLTLATFIQQFVL  488

Query  456  KLPNGASHDQLDMTESFGATVQRKT--ELLLVP  486
            K P   S++ +DM+E+ G T+ + T  E+LL P
Sbjct  489  KNP---SNEPIDMSETSGLTISKSTPLEVLLAP  518


>TR:A0A2J6KP41 A0A2J6KP41_LACSA Uncharacterized protein OS=Lactuca sativa OX=4236 
GN=LSAT_3X2640 PE=3 SV=1
Length=523

 Score = 271 bits (692),  Expect = 6e-85
 Identities = 157/487 (32%), Positives = 267/487 (55%), Gaps = 18/487 (4%)

Query  10   ALATIVFFLYKLATRPKSTKKQLPEASR-LPIIGHMHHLIGTMPHRGVMDLARKHGSLMH  68
            A+ +I + ++ L +  K T   LP   R LP++G++  L   + H     LA+ +G +  
Sbjct  36   AMLSIFWLVWMLIS--KDTHPPLPPGPRSLPLVGNLLSLDPEL-HSYFATLAKTYGPISR  92

Query  69   LQLGEVSTIVVSSPKWAKEILTTYDITFANRPETLTGEIIAYHNTDIVLAPYGEYWRQLR  128
            L LG+   I+++SP  A+E+L   D TFANR   + G   AY   DIV +PYG+ WR LR
Sbjct  93   LWLGKKLGILITSPALAREVLKLNDTTFANRDIPVAGVEAAYGGNDIVWSPYGDQWRMLR  152

Query  129  KLCTLELLSVKKVKSFQSIREEECWNLVKEVKESGSGKPINLSESIFTMIATILSRAAFG  188
            K+   E+LS + + S  S+R  E  N V  +    +G P+N+ E +F  +  +++   +G
Sbjct  153  KIVVREMLSNQTLDSVYSLRRREIRNTVNYLYNR-AGSPVNVGEQMFLTVLNVITGMLWG  211

Query  189  KGIKDQ------REFTEIVKEILRQTGGFDVADIFPSKKFLHHLSGKRARLTSIHKKLDN  242
              +K +       EF +++ E+    G  +++D +P       L G +  +  + K+ D 
Sbjct  212  GTVKAEDRESLGAEFRQVINEMTGYLGMPNLSDFYPGLARFD-LQGVQKNMKVLAKRFDG  270

Query  243  LINNIVAEHHVSTSSKANETLLDVLLRLKDS--AEFPLTADNVKAIILDMFGAGTDTSSA  300
            +   ++A+     S   N+  L  LL+ +D   ++ P T  ++KA+++DM   GTDT+S 
Sbjct  271  MFETMIAQRR-KMSGDENKDFLQFLLQREDDKDSKTPFTMLHLKALLMDMVVGGTDTTSN  329

Query  301  TVEWAISELIRCPRAMEKVQAELRQALNGKEKIQEEDIQDLAYLNLVIRETLRLHPPLPL  360
            TVE+A++E++  P  ++K Q EL   +     ++E  I  L YL  +++E LRLHP LPL
Sbjct  330  TVEFALAEMMNQPEILKKAQQELETVVGKDNIVEESHINKLPYLYAIMKEVLRLHPTLPL  389

Query  361  VMPRECREPVNLAGYEIANKTKLIVNVFAINRDPEYWKDAEAFIPERFENNPNNIMGADY  420
            ++P    E   + GY +    ++ +N +AI+RDP  W++   F PERF  N  +  G D+
Sbjct  390  LVPHCPSESCVIGGYMVPKGARVFINAWAIHRDPTIWENPSEFSPERFLVNEWDYSGNDF  449

Query  421  EYLPFGAGRRMCPGAALGLANVQLPLANILYHFNWKLPNGASHDQLDMTESFGATVQRKT  480
             Y PFG+GRR+C G A+      L LA++++ F+W+L  G  H   D++E FG  +++K 
Sbjct  450  NYFPFGSGRRICAGTAMAERMFMLLLASLIHSFDWELAPGEKH---DLSEKFGIVLKKKV  506

Query  481  ELLLVPS  487
             L+ +P+
Sbjct  507  TLMAIPT  513


>TR:A0A2J6M7Z7 A0A2J6M7Z7_LACSA Cytochrome P450 OS=Lactuca sativa OX=4236 GN=LSAT_2X52961 
PE=3 SV=1
Length=494

 Score = 270 bits (689),  Expect = 8e-85
 Identities = 160/483 (33%), Positives = 265/483 (55%), Gaps = 23/483 (5%)

Query  18   LYKLATRPKSTKKQLPEASRLPIIGHMHHLIGTMPHRGVMDLARKHGSLMHLQLGEVSTI  77
            +Y L +  +   +  P     P+IG++    G  PH+ +  L++++G LM L+LG  ++I
Sbjct  18   IYALTSWRRRNSRLPPGPKGFPVIGNLLEF-GDKPHQSLAILSKRYGPLMSLKLGSNTSI  76

Query  78   VVSSPKWAKEILTTYDITFANRPETLTGEIIAYHNTDIVLAPYGEYWRQLRKLCTLELLS  137
            V+SSP   KE   T+D+ F NR      ++  +H   IV    G+ WR+LR++    + S
Sbjct  77   VISSPDITKEFFNTHDVAFLNRSPPKAIQLGDFHKYSIVWMEAGDQWRKLRRMTKEYMFS  136

Query  138  VKKVKSFQSIREEECWNLVKEVKESG-SGKPINLSESIFTMIATILSRAAFG-----KGI  191
            V+++ + + +R E+   LV  V +     KP+N+    FT    ILS   F       G 
Sbjct  137  VQQLDASEVLRREKVQELVNHVNQCCIEEKPLNVGACAFTTSLNILSNFMFSIDLAEYGP  196

Query  192  KDQREFTEIVKEILRQTGGFDVADIFPSKKFLHHLS--GKRARLTSIHKKL----DNLIN  245
            K  ++F ++V + ++      + D+FP    LH L   G         KK+    D +IN
Sbjct  197  KSTQQFQDLVLQGMQAGAKPGLPDLFP---ILHSLDPLGLIWSEDVYGKKMLAIFDKIIN  253

Query  246  NIVAEHHVSTSSKANETLLDVLLRLKDSAEFPLTADNVKAIILDMFGAGTDTSSATVEWA  305
            + +       S+K+N+ +LD+LL    S     T ++++ + L +F AGTDT+S+T+EWA
Sbjct  254  DRLKTRSDGVSTKSND-VLDLLLDQHSS----FTQNDMRHLFLTLFMAGTDTTSSTLEWA  308

Query  306  ISELIRCPRAMEKVQAELRQAL--NGKEKIQEEDIQDLAYLNLVIRETLRLHPPLPLVMP  363
            +SELIR P  M+K + E+ + +  N    IQE  I  L Y+  VI+ET+RLHPP P ++P
Sbjct  309  MSELIRNPEKMKKARLEVDKLMQNNNNGSIQESHISQLTYIQAVIKETMRLHPPAPFLIP  368

Query  364  RECREPVNLAGYEIANKTKLIVNVFAINRDPEYWKDAEAFIPERFENNPNNIMGADYEYL  423
            R+    V++ G+ +    +++ NV+A+ RDP  W D + F+PERF +   +  G D+E +
Sbjct  369  RQAIHDVSVQGFIVPKNAQILCNVWAMGRDPNIWSDPKMFMPERFLDVKIDYKGQDFELI  428

Query  424  PFGAGRRMCPGAALGLANVQLPLANILYHFNWKLPNGASHDQLDMTESFGATVQRKTELL  483
            PFGAGRRMCPG  L    + + LA++++ F+WK+        +DM E +G T+Q+   L+
Sbjct  429  PFGAGRRMCPGLNLANRMLHVILASLIHKFDWKVAGDTRPQDIDMGEKYGITLQKAEPLI  488

Query  484  LVP  486
             +P
Sbjct  489  AIP  491


>TR:A0A2J6K3Z3 A0A2J6K3Z3_LACSA Cytochrome P450 OS=Lactuca sativa OX=4236 GN=LSAT_4X129180 
PE=3 SV=1
Length=496

 Score = 269 bits (688),  Expect = 1e-84
 Identities = 157/487 (32%), Positives = 267/487 (55%), Gaps = 23/487 (5%)

Query  9    IALATIVF-FLYKLATRPKSTKKQLPEASRLPIIGHMHHLIGTMPHRGVMDLARKHGSLM  67
            +A+A ++  FL+    R K +         LP+IGH+H L+    +R +  ++ KHG ++
Sbjct  6    VAIALLISSFLFSSYFRRKFSNLPPTLFPTLPVIGHLH-LLKKPLYRQLATISAKHGPIL  64

Query  68   HLQLGEVSTIVVSSPKWAKEILTTYDITFANRPETLTGEIIAYHNTDIVLAPYGEYWRQL  127
             ++ G    +VVSSP  A+E  T  D+ FANRP  L G+I+  + T I  APYG++WR L
Sbjct  65   LIRFGSRRVLVVSSPTAAEECFTKNDVIFANRPRFLVGKILGDNYTSIGWAPYGDHWRNL  124

Query  128  RKLCTLELLSVKKVKSFQSIREEECWNLVKEVKESGSGKPINLSESIFTMIATILSRAA-  186
            R++ ++E+ S  ++  F  IR +E   L++++  S S  P+NL   +  M   ++ R   
Sbjct  125  RRISSIEIFSSHRLNEFHDIRADEGRLLIRKLI-SESSSPVNLKSVLQEMTLNVMMRMIS  183

Query  187  ----FGKGIKDQ-REFTEIVKEILRQTGGFDVADIFPSKKFLHHLSGKRARLTSIHKKLD  241
                FG  +K++ ++F EIVKE +      ++ D  P  ++     G   ++  + KK D
Sbjct  184  GKRYFGGDMKEEGKQFQEIVKESVLVADTSNLGDHLPIMRWFG-TKGLERKMIELQKKRD  242

Query  242  NLINNIVAEHH----VSTSSKANETLLDVLLRLKDSAEFPLTADNVKAIILDMFGAGTDT  297
                 ++ +H     +   +K N T++ VLL+L+ +     T + ++  +L++  AGTDT
Sbjct  243  AFFQVLIEQHRKVDGIEPDTKKN-TMIKVLLQLQKTNPEYYTDEVIRGFVLNLLTAGTDT  301

Query  298  SSATVEWAISELIRCPRAMEKVQAELRQALNGKEKIQEEDIQDLAYLNLVIRETLRLHPP  357
            S  T+EWA+S L+  P  ++K Q E+   +     ++E D+  L Y+  ++ ETLR++PP
Sbjct  302  SGTTMEWALSLLVNHPHVIKKAQKEIDSLVGKDCLVKESDMSKLPYIRCIVNETLRMYPP  361

Query  358  LPLVMPRECREPVNLAGYEIANKTKLIVNVFAINRDPEYWKDAEAFIPERFENNPNNIMG  417
            LPL++P E  E   + GY+I   T L++N +A++ DP+ W D E F PERFE   +    
Sbjct  362  LPLLVPHESSEDCVVGGYDIPRGTMLLINQWAMHHDPKLWSDPERFYPERFEGTKDG---  418

Query  418  ADYEYLPFGAGRRMCPGAALGLANVQLPLANILYHFNWKLPNGASHDQLDMTESFGATVQ  477
              Y ++PFG+GRR CPG  L +  V L L  ++  F+W+     S + +DM E  G T+ 
Sbjct  419  --YSFMPFGSGRRSCPGEGLAMRMVGLALGLLIQCFDWE---RISEEMVDMREGPGLTMP  473

Query  478  RKTELLL  484
            +   L++
Sbjct  474  KAQPLVV  480


>TR:A0A2J6KV78 A0A2J6KV78_LACSA Cytochrome P450 OS=Lactuca sativa OX=4236 GN=LSAT_3X4620 
PE=3 SV=1
Length=491

 Score = 268 bits (686),  Expect = 2e-84
 Identities = 162/489 (33%), Positives = 267/489 (55%), Gaps = 18/489 (4%)

Query  9    IALATIVFFLYKLATRPKSTKKQLPEASRLPIIGHMHHLIGTMPHRGVMDLARKHGSLMH  68
            + L++I FFL+         +K  P  +  PIIGH+  L G  PH  +  L++KHG LM 
Sbjct  6    LVLSSITFFLFLHGLNLYRRRKLPPGPAGFPIIGHLLEL-GPKPHESLAKLSKKHGPLMT  64

Query  69   LQLGEVSTIVVSSPKWAKEILTTYDITFANR--PETLTGEIIAYHNTDIVLAPYGEYWRQ  126
            ++LG ++++V S+P  A+EIL   D   + R  P+ +T   +  H+  ++     E WR 
Sbjct  65   IRLGSITSVVASTPDAAREILQRNDEACSGRIVPDAVTA--LDNHDVAVLWISPNEEWRT  122

Query  127  LRKLCTLELLSVKKVKSFQSIREEECWNLVKEVKESGS-------GKPINLSESIFTMIA  179
            +RK     L    K+ + + +R+     +++ ++ESG        GK ++ + ++  M  
Sbjct  123  IRKALNTYLTHQHKLDTLRDLRQNVVEGMLEFLRESGRKNVAVDIGK-LSFAVALNQMSN  181

Query  180  TILSRAAFGKGIKDQREFTEIVKEILRQTGGFDVADIFPSKKFLHHLSGKRARLTSIHKK  239
            T LS+        D   F   VK ++   G F++ADIFP  K L   + +R +  + +  
Sbjct  182  TCLSQNVTSYESDDIGGFKTAVKTLMEVDGKFNIADIFPVLKPLDPQNIRR-QAKAAYDW  240

Query  240  LDNLINNIVAEH--HVSTSSKANETLLDVLLRLKDSAEFPLTADNVKAIILDMFGAGTDT  297
             D +    ++E   H  +S +    +LD LL   +  E      ++K +++D+F AGT+T
Sbjct  241  FDKVTAGFISERLKHRMSSMERFGDMLDSLLDYSEENEADFNLIHIKTLLVDLFLAGTET  300

Query  298  SSATVEWAISELIRCPRAMEKVQAELRQALNGKEKIQEEDIQDLAYLNLVIRETLRLHPP  357
            SS T EWA++EL+  P    +V+ E+   +    KIQE  I DL YL+ VI+ET+RLH  
Sbjct  301  SSNTTEWAMTELLINPDMFSRVRKEVSTIVGKDGKIQEAKILDLPYLHAVIKETMRLHLS  360

Query  358  LPLVMPRECREPVNLAGYEIANKTKLIVNVFAINRDPEYWKDAEAFIPERFENNPNNIMG  417
            +PL++P +    V L  Y +   T++++N ++I RDP YW++ E F PERF  N  +  G
Sbjct  361  VPLLVPHKTETEVKLGKYVVPKDTQILINAWSIARDPRYWEEPERFKPERFLGNELDYKG  420

Query  418  ADYEYLPFGAGRRMCPGAALGLANVQLPLANILYHFNWKLPNGASHDQLDMTESFGATVQ  477
              +E++PFG+GRRMCPG  L    V L +A+ +YHF WKLP+  + ++++M + FG T+ 
Sbjct  421  QHFEFIPFGSGRRMCPGIPLAHRVVSLMVASFVYHFEWKLPH--AREEMNMNDIFGLTLL  478

Query  478  RKTELLLVP  486
            R T L+  P
Sbjct  479  RATPLVATP  487


>TR:A0A2J6JZA0 A0A2J6JZA0_LACSA Cytochrome P450 OS=Lactuca sativa OX=4236 GN=LSAT_0X32960 
PE=3 SV=1
Length=204

 Score = 258 bits (660),  Expect = 2e-84
 Identities = 121/199 (61%), Positives = 155/199 (78%), Gaps = 0/199 (0%)

Query  289  DMFGAGTDTSSATVEWAISELIRCPRAMEKVQAELRQALNGKEKIQEEDIQDLAYLNLVI  348
            DMF AGT TS+ T++WA+SELI+ P+ M K QA LR  L G+E+I E DIQDL YL LVI
Sbjct  4    DMFSAGTHTSAVTLQWAMSELIKNPKVMTKAQAGLRHVLKGRERIYESDIQDLDYLKLVI  63

Query  349  RETLRLHPPLPLVMPRECREPVNLAGYEIANKTKLIVNVFAINRDPEYWKDAEAFIPERF  408
            +ETLRLHPPLPL++PRE R    + GY+I   TK+++NV+ I RDP+YW +   FIPERF
Sbjct  64   KETLRLHPPLPLLLPREARVKSEIGGYQIPANTKVMINVWKIGRDPKYWINPNNFIPERF  123

Query  409  ENNPNNIMGADYEYLPFGAGRRMCPGAALGLANVQLPLANILYHFNWKLPNGASHDQLDM  468
             +N  N++G D+E+LPFGAGRRMCP   LGL NV+LPLA +L+HFNW+LP+GA+ + LDM
Sbjct  124  SDNAINMLGKDFEFLPFGAGRRMCPAMNLGLINVELPLAMLLHHFNWELPDGATSETLDM  183

Query  469  TESFGATVQRKTELLLVPS  487
            +ESFGA ++RK EL LVPS
Sbjct  184  SESFGAALKRKHELYLVPS  202


>TR:A0A2J6LCW4 A0A2J6LCW4_LACSA Cytochrome P450 OS=Lactuca sativa OX=4236 GN=LSAT_4X120300 
PE=3 SV=1
Length=529

 Score = 267 bits (682),  Expect = 2e-83
 Identities = 173/522 (33%), Positives = 282/522 (54%), Gaps = 40/522 (8%)

Query  1    MELSITTSIALATIVF-----FLYKLATRPKSTKKQLPEAS-RLPIIGHMHHLIGT-MPH  53
            MEL +  S  +A IVF     FL +     +    + P+A  R P+IGH+  L G  +PH
Sbjct  1    MELFLPFSATIAAIVFSFILKFLLESIKGKRVKNTEPPQAKGRWPVIGHLGLLGGPELPH  60

Query  54   RGVMDLARKHGSLMHLQLGEVSTIVVSSPKWAKEILTTYDITFANRPETLTGEIIAYHNT  113
            R +  +A K+G +  ++LG  + +VVS+ + AKE  TT D  FA+RP+++  E + Y+  
Sbjct  61   RVLGGMADKYGPIFTMKLGVHNVLVVSNAEMAKECFTTNDKVFASRPKSMAVEHMGYNYA  120

Query  114  DIVLAPYGEYWRQLRKLCTLELLSVKKVKSFQSIREEECWNLVKEV-------KESGSGK  166
             + LAPYG+YWRQ+RK+ TLE+LS ++V+    +R  E    ++++       KESGS  
Sbjct  121  ILALAPYGDYWRQVRKIMTLEVLSQRRVEMLGPLRASEVKASMEDIYKAWVKNKESGSSD  180

Query  167  PINLSES------IFTMIATILSRAAFGKGIKDQREFTEIVKEILRQTGGFDVADIFPSK  220
             + +         I  ++  ++S   F    K+   F +++++     G F V+D  P  
Sbjct  181  MVKVDMKQLFQNLILNVVVRVVSGKRFSPDDKEGVRFQKVIRKFFVLLGTFVVSDFIPYL  240

Query  221  KFLHHLSGKRARLTSIHKKLDNLINN-------IVAEHHVSTSSKANETLLDVLLRLKDS  273
            K L  L G   ++    +++  ++         + AE   +   + ++  +DVL+ + + 
Sbjct  241  KPLD-LGGYEKKMKMTGEEMYGIVTGWLEDHKRVRAEEKHAQQHERSQVFMDVLISVVEG  299

Query  274  A---EFP-LTADNV-KAIILDMFGAGTDTSSATVEWAISELIRCPRAMEKVQAELRQALN  328
            A   EF     D V KA  L +  AG DT+S T+ W +S L+  PRA++  Q EL + + 
Sbjct  300  APQDEFRGFDHDTVIKAACLTILAAGLDTTSVTLTWTLSLLLNNPRALKIAQDELDEHVG  359

Query  329  GKEKIQEEDIQDLAYLNLVIRETLRLHPPLPLVMPRECREPVNLAGYEIANKTKLIVNVF  388
             K  ++E D+++L YL+ +I+ETLRL+PP PL +P E  +   + GY I   T+L+ N +
Sbjct  360  RKRVVEESDLKNLVYLDAIIKETLRLYPPGPLGLPHESMKDCIIGGYNIPKGTRLMTNYW  419

Query  389  AINRDPEYWKDAEAFIPERF--ENNPNNIMGADYEYLPFGAGRRMCPGAALGLANVQLPL  446
             I  DP+ W D E F PERF   +   ++ G +YE LPFG+GRR+CPG    L  + + L
Sbjct  420  KIQHDPDKWSDPEEFQPERFLTSHKHVDVKGNNYELLPFGSGRRVCPGIPFALRALNITL  479

Query  447  ANILYHFNWKLPNGASHDQLDMTESFGATVQR--KTELLLVP  486
            A ++  F  K P   S++ +DM+ES G T+ +    E+LL P
Sbjct  480  ATLIQQFVLKKP---SNEPIDMSESAGVTISKAIPLEVLLAP  518


>TR:A0A2J6L2P1 A0A2J6L2P1_LACSA Cytochrome P450 OS=Lactuca sativa OX=4236 GN=LSAT_4X122561 
PE=3 SV=1
Length=531

 Score = 267 bits (682),  Expect = 2e-83
 Identities = 177/511 (35%), Positives = 275/511 (54%), Gaps = 36/511 (7%)

Query  4    SITTSIALATIV--FFLYKLATRPKSTKKQL--PEASRL-PIIGHMHHLIGT-MPHRGVM  57
            +I T+I ++ +V    L  L    ++T K L  P+A    PIIGH+H L G  +PH+ + 
Sbjct  9    AIVTTIFVSILVHRLLLPILHRNKENTGKNLKPPQAKGAWPIIGHLHLLGGPELPHKVLG  68

Query  58   DLARKHGSLMHLQLGEVSTIVVSSPKWAKEILTTYDITFANRPETLTGEIIAYHNTDIVL  117
            D+A KHG +  ++LG    +VVS    AKE  TT D  FA+RP+    +I+AY+   +  
Sbjct  69   DMADKHGPVFAIKLGVHQALVVSDAAIAKECFTTNDKAFASRPKMEASKIMAYNYAVLGR  128

Query  118  APYGEYWRQLRKLCTLELLSVKKVKSFQSIREEECWNLVKEV---------KESGSGKPI  168
            APYG+YWR++RK+  LE+LS ++V+    IR  E    VKE+          ES   + +
Sbjct  129  APYGDYWRKMRKMLVLEVLSQRRVEMLGHIRASEVRASVKELYDVWVTNKLTESSESQMV  188

Query  169  NLSES------IFTMIATILSRAAFGKGIKDQREFTEIVKEILRQTGGFDVADIFPSKKF  222
             +  S      +  +I  I+S   F    ++   F  +  + +   G F VAD  P   +
Sbjct  189  KVEMSQWFGNLLLNIIVRIVSGKRFLPNDEEGVRFQAVAGKYIELFGAFLVADFIPYLNW  248

Query  223  LHHLSGKRARLTSIHKKLDNLINNIVAEHHVSTS----SKANETLLDVLLRLKDSA---E  275
            L  + G +  + +I K LDN+ +  + EH   +      +AN+  + VL+ +   A   E
Sbjct  249  LD-VGGYKKLMKNIGKDLDNIFDRWLKEHKQESKYIHQHEANQDFMHVLISILRGASKEE  307

Query  276  FPLTADN--VKAIILDMFGAGTDTSSATVEWAISELIRCPRAMEKVQAELRQALNGKEKI  333
            FP    +  +KA  L +  AG +T+S T+ WA++ L+  P+A+E  Q E+ + +     +
Sbjct  308  FPGFDHDTIIKATSLQVLAAGVETTSVTLTWALALLLNNPKALETAQEEIDEHVGRDRLV  367

Query  334  QEEDIQDLAYLNLVIRETLRLHPPLPLVMPRECREPVNLAGYEIANKTKLIVNVFAINRD  393
            +E D+++L YLN +I+ETLRL+P  PL +P E  E   + GY I   T+L+VN++ + RD
Sbjct  368  EESDLKNLVYLNAIIKETLRLYPAGPLSVPHESVEDCIVGGYNIPKGTRLVVNLWKLQRD  427

Query  394  PEYWKDAEAFIPERF--ENNPNNIMGADYEYLPFGAGRRMCPGAALGLANVQLPLANILY  451
            P  W D   F PERF   +   ++ G  YE L FG+GRRMCPG    L  + L LA ++ 
Sbjct  428  PNIWSDPTEFKPERFLTSHKDIDVKGNHYELLTFGSGRRMCPGVLFALQVLGLTLARLIQ  487

Query  452  HFNWKLPNGASHDQLDMTESFGATVQRKTEL  482
             F  K P   +++ +DMTES GAT  +KT L
Sbjct  488  QFVLKKP---TNEPIDMTESMGATNVKKTPL  515


>TR:A0A2J6JGV3 A0A2J6JGV3_LACSA Cytochrome P450 OS=Lactuca sativa OX=4236 GN=LSAT_5X55801 
PE=3 SV=1
Length=493

 Score = 266 bits (679),  Expect = 2e-83
 Identities = 162/481 (34%), Positives = 262/481 (54%), Gaps = 13/481 (3%)

Query  15   VFFLYKLATRPKSTKKQLPEAS-RLPIIGHMHHLIGTMPHRGVMDLARKHGSLMHLQLGE  73
            + FL  L       +++LP    RLPIIG++ H IG+ PH  +  LA KHG LM ++LG 
Sbjct  14   IIFLILLHRLDLYRRRRLPPGPVRLPIIGNLLH-IGSKPHESLAKLAHKHGPLMTIRLGS  72

Query  74   VSTIVVSSPKWAKEILTTYDITFANRPETLTGEIIAYHNTDIVLAPYGEYWRQLRKLCTL  133
            ++++V S+P  A++IL   D   + R        + +    I+  P  + WR +RK   L
Sbjct  73   ITSVVASTPDAARQILQLNDDACSGRLVPDVNSALKHPEAAILWMPPDKTWRAMRKAINL  132

Query  134  ELLSVKKVKSFQSIREEECWNLVKEVKESGSGKP------INLSESIFTMIATILSRAAF  187
             L + +K+     +R+     +V+ ++ES   K       +  + S+  M  TILS+   
Sbjct  133  YLTNRQKLDGLSYLRQNVVEGMVEFLRESADKKATVDIGQLAFAVSLNQMSNTILSQNVT  192

Query  188  GKGIKDQREFTEIVKEILRQTGGFDVADIFPSKKFLHHLSGKRARLTSIHKKLDNLINNI  247
                ++   F   V+  +   G F++ADIFP  K L   + +R +  S    LD +I   
Sbjct  193  SYVSENIGGFKSAVETYMEMLGKFNIADIFPVLKPLDPQNIRR-QAKSAFNWLDEVIEGF  251

Query  248  VAEHHVSTSSKANET--LLDVLLRLKDSAEFPLTADNVKAIILDMFGAGTDTSSATVEWA  305
            V+E   +   K   T  +LD LL      E      ++K++++D+F AGTDTSS T+ WA
Sbjct  252  VSERLKNRVLKVPSTCDMLDSLLDYSQENEAIFNLQHIKSLLVDLFIAGTDTSSNTITWA  311

Query  306  ISELIRCPRAMEKVQAELRQALNGKEKIQEEDIQDLAYLNLVIRETLRLHPPLPLVMPRE  365
            ++EL+  P  + +++ E+RQ +    KI+E  I DL YL+ VI ET+RLH   PL+ P +
Sbjct  312  MTELLLNPDMLSRLREEVRQVVGEDGKIEEAKIIDLPYLDAVINETMRLHLAAPLLAPHK  371

Query  366  CREPVNLAGYEIANKTKLIVNVFAINRDPEYWKDAEAFIPERFENNPNNIMGADYEYLPF  425
                V L  Y I   T+++VN +AI RDP+YW++   F+PERF +N  +  G  +E++PF
Sbjct  372  TENQVKLGNYIIPTNTQILVNAWAIARDPKYWENPLVFMPERFLSNKLDYKGQHFEFIPF  431

Query  426  GAGRRMCPGAALGLANVQLPLANILYHFNWKLPNGASHDQLDMTESFGATVQRKTELLLV  485
            G+GRR CPG  L    V L +A+ +Y+F+W+LP+  + +++DM   FG T+ +   L+ +
Sbjct  432  GSGRRRCPGMPLAHRMVHLIVASFVYYFDWELPH--AKEEMDMNTIFGLTLLKAIPLVAI  489

Query  486  P  486
            P
Sbjct  490  P  490


>TR:A0A2J6JGU4 A0A2J6JGU4_LACSA Geraniol 8-hydroxylase OS=Lactuca sativa OX=4236 
GN=LSAT_5X55861 PE=3 SV=1
Length=495

 Score = 266 bits (679),  Expect = 2e-83
 Identities = 162/483 (34%), Positives = 263/483 (54%), Gaps = 17/483 (4%)

Query  15   VFFLYKLATRPKSTKKQLPEAS-RLPIIGHMHHLIGTMPHRGVMDLARKHGSLMHLQLGE  73
            + FL  L       +++LP    RLPIIG++ H IG+ PH  +  LA KHG LM ++LG 
Sbjct  14   IIFLILLHGLDLYRRRRLPPGPVRLPIIGNLLH-IGSKPHESLAKLAHKHGPLMTIRLGS  72

Query  74   VSTIVVSSPKWAKEILTTYDITFANRPETLTGEIIAYHNTDIVLAPYGEYWRQLRKLCTL  133
            ++++V S+P  A++IL   D   + R        + +    I+  P  + WR +RK   L
Sbjct  73   ITSVVASTPDAARQILQLNDDACSGRLVPDVNNALKHPEATILWMPPDKTWRAMRKALNL  132

Query  134  ELLSVKKVKSFQSIREEECWNLVKEVKESGSGKP-INLSESIFT-----MIATILSRAAF  187
             L + +K+ S   +R+     +V  ++ES   K  +++ +  F      M  TILS+   
Sbjct  133  YLTNRQKLDSLSYLRQNVVAGMVDFIRESAEKKATVDIGQLAFAVALNQMSNTILSQNVT  192

Query  188  GKGIKDQREFTEIVKEILRQTGGFDVADIFPSKKFL--HHLSGKRARLTSIHKKLDNLIN  245
                ++   F   V+  +   G F++ADIFP  K L   H+   R +  S    LD +I 
Sbjct  193  NYVSENIGGFKSAVETYMEMLGKFNIADIFPVLKPLDPQHI---RRQAKSAFNWLDEVIE  249

Query  246  NIVAEHHVSTSSKANET--LLDVLLRLKDSAEFPLTADNVKAIILDMFGAGTDTSSATVE  303
              V+E   +   K + +  +LD LL      E      ++ ++++D+F AGTDT+S T+ 
Sbjct  250  GFVSERLKNRELKVSSSGDMLDSLLDYSQENEAIFNLQHINSLLVDIFIAGTDTTSNTIT  309

Query  304  WAISELIRCPRAMEKVQAELRQALNGKEKIQEEDIQDLAYLNLVIRETLRLHPPLPLVMP  363
            WA++EL+  P  + +++ E+RQ +    KI+E  I +L YL+ VI+ET+RLH   PL+ P
Sbjct  310  WAMTELLLNPDMLSRLRKEVRQIVGEDGKIEEAKIMELPYLDAVIKETMRLHLAAPLLAP  369

Query  364  RECREPVNLAGYEIANKTKLIVNVFAINRDPEYWKDAEAFIPERFENNPNNIMGADYEYL  423
             +    V L  Y I   T+++VN +AI RDP YW++   F+PERF  N  +  G  +E++
Sbjct  370  HKTESEVQLGNYIIPTNTQILVNAWAIARDPRYWENPLVFMPERFLANQVDYKGKHFEFI  429

Query  424  PFGAGRRMCPGAALGLANVQLPLANILYHFNWKLPNGASHDQLDMTESFGATVQRKTELL  483
            PFG+GRR CPG  L    V+L LA+ +YHF+W+LP+  + +++DM   FG T+ +   L+
Sbjct  430  PFGSGRRRCPGMPLAHRLVRLLLASFVYHFDWELPH--AKEEMDMNTIFGLTLLKAIPLV  487

Query  484  LVP  486
             +P
Sbjct  488  AIP  490


>TR:A0A2J6LCE7 A0A2J6LCE7_LACSA Cytochrome P450 OS=Lactuca sativa OX=4236 GN=LSAT_4X120360 
PE=3 SV=1
Length=530

 Score = 266 bits (680),  Expect = 4e-83
 Identities = 174/522 (33%), Positives = 279/522 (53%), Gaps = 40/522 (8%)

Query  1    MELSITTSIALATIVF-FLYKL---ATRPKSTKKQLPEA--SRLPIIGHMHHLIGT-MPH  53
            MEL +  S  +  IVF FL K    + + K  K   P     R P+IGH+  L G  +PH
Sbjct  1    MELFLPFSATITAIVFCFLLKFLLQSFKGKRVKNTEPPQVKGRWPVIGHLRLLGGPELPH  60

Query  54   RGVMDLARKHGSLMHLQLGEVSTIVVSSPKWAKEILTTYDITFANRPETLTGEIIAYHNT  113
            R +  LA K+G +  ++LG  + +VVSS + AKE  TT D  FA+RP+++  E + Y   
Sbjct  61   RVLGGLADKYGPIFSIKLGVHNVLVVSSAEMAKECFTTNDKVFASRPKSMAVEHMGYKYA  120

Query  114  DIVLAPYGEYWRQLRKLCTLELLSVKKVKSFQSIRE-------EECWNLVKEVKESGSGK  166
             + LAPYG+YWRQ+RK+ TLE+LS ++V+    +R        E+ +N   + KESGS  
Sbjct  121  ILALAPYGDYWRQVRKIMTLEVLSQRRVEMLGPLRSSEVKASMEDIYNAWVKNKESGSSD  180

Query  167  PINLSES------IFTMIATILSRAAFGKGIKDQREFTEIVKEILRQTGGFDVADIFPSK  220
             + +         I  ++  ++S   F    K+   F +++++     G F V+D  P  
Sbjct  181  MVKVDMKQLFQNLILNVVVRVVSGKRFSPDDKEGVRFQKVIRKFFVLLGTFVVSDFIPYL  240

Query  221  KFLHHLSGKRARLTSIHKKLDNLINN-------IVAEHHVSTSSKANETLLDVLLRLKDS  273
            K L  L G   ++    +++  ++         + AE   +   + ++  +DVL+ + + 
Sbjct  241  KPLD-LGGYEKKMKMTGEEMYGIVTGWLEDHKRVRAEEKHAQQHERSQVFMDVLISVLEG  299

Query  274  A---EFPLTADN--VKAIILDMFGAGTDTSSATVEWAISELIRCPRAMEKVQAELRQALN  328
            A   EF     +  +KA  L +  AG DTSSAT+ WA+  L+  PR ++  Q EL + + 
Sbjct  300  ASPEEFRGFDHDTIIKATCLTVLAAGLDTSSATLTWALCLLLNNPRVLKIAQDELDEHVG  359

Query  329  GKEKIQEEDIQDLAYLNLVIRETLRLHPPLPLVMPRECREPVNLAGYEIANKTKLIVNVF  388
             K  ++E D+++L YL+ +++ETLRL+PP PL +P E  E   + GY+I   T+L+ N++
Sbjct  360  RKRAVEESDLKNLVYLDAIVKETLRLYPPGPLNLPHESMEDCVIGGYKIPKGTRLLTNLW  419

Query  389  AINRDPEYWKDAEAFIPERF--ENNPNNIMGADYEYLPFGAGRRMCPGAALGLANVQLPL  446
             I  DP  W   E F PERF   +   ++ G +YE LPFG+GRR+CP     L ++ + L
Sbjct  420  KIQHDPNKWSHPEEFQPERFLTSHKHVDVRGNNYELLPFGSGRRVCPAIPFALRSLHITL  479

Query  447  ANILYHFNWKLPNGASHDQLDMTESFGATVQR--KTELLLVP  486
            A ++  F  K P   S + +DM+ES G T+ +    E+LL P
Sbjct  480  ATLIQQFVLKNP---SKEPIDMSESAGVTISKAIPLEVLLAP  518


>TR:A0A2J6KG81 A0A2J6KG81_LACSA Cytochrome P450 OS=Lactuca sativa OX=4236 GN=LSAT_4X120721 
PE=3 SV=1
Length=526

 Score = 266 bits (679),  Expect = 6e-83
 Identities = 173/517 (33%), Positives = 271/517 (52%), Gaps = 37/517 (7%)

Query  1    MELSITTSIALATIVFFL-YKLATRPKSTK----KQLPEASRL-PIIGHMHHLIGTMPHR  54
            M+  +  S  +ATI   L Y+L    KS K    ++ P+A    PIIGH+H L G   H+
Sbjct  1    MQFYLIISTIVATIFSILVYRLLLHKKSVKTATNQKPPQAKGAWPIIGHLHLLGGPELHQ  60

Query  55   GVM-DLARKHGSLMHLQLGEVSTIVVSSPKWAKEILTTYDITFANRPETLTGEIIAYHNT  113
             V  D+A KHG +  ++LG    +VV+    AKE  TT D  FA+RP+    +I+ Y+  
Sbjct  61   KVFGDMADKHGPIFTIKLGVHEALVVNDAAIAKECFTTNDKAFASRPKAEAAKILGYNYA  120

Query  114  DIVLAPYGEYWRQLRKLCTLELLSVKKVKSFQSIREEECWNLVKEVKES------GSGKP  167
               LAPYGEYWR++RK+   E+LS ++V+    IR  E    +K++ +       G    
Sbjct  121  AFGLAPYGEYWRKVRKMVVSEVLSQRRVEMLGHIRASEVRASLKDLYDGWVKNKLGKNSE  180

Query  168  INLSES--------IFTMIATILSRAAFGKGIKDQREFTEIVKEILRQTGGFDVADIFPS  219
            + + E         +  M+  I+ +  F    K+  +F    +++    G F + D  P 
Sbjct  181  MVMVEMKQWFANLIVNNMVMVIIGKR-FSPNDKEGLQFQAATRKLFELLGAFVLTDFIPY  239

Query  220  KKFLHHLSGKRARLTSIHKKLDNLINNIVAEHHVSTS----SKANETLLDVLLRLKDSA-  274
              +   + G +  + +  K LD + +  V EH   +      + N+  + VL+ +   A 
Sbjct  240  LSYFD-VGGYKKAMKTTRKDLDKIFDRFVKEHRQESKFIQQHEGNQDFMHVLISIIQGAF  298

Query  275  --EFPLTADN--VKAIILDMFGAGTDTSSATVEWAISELIRCPRAMEKVQAELRQALNGK  330
              EF     +  +KA  L +  AGTDT+  T+ WA+S L+  P+A+E  Q E+ + +   
Sbjct  299  EEEFKGVDHDTIIKATCLQLLLAGTDTTHLTLTWALSLLLNNPKALETAQDEIDEHVGRD  358

Query  331  EKIQEEDIQDLAYLNLVIRETLRLHPPLPLVMPRECREPVNLAGYEIANKTKLIVNVFAI  390
              ++E D+++L YLN VI+ET RL+P  PL +P E  E  N+ GY I   T+L++N++ I
Sbjct  359  RLVKESDLKNLVYLNAVIKETFRLYPAGPLAVPHESLEECNVGGYNIPKGTRLLLNIWKI  418

Query  391  NRDPEYWKDAEAFIPERFENNPNNI--MGADYEYLPFGAGRRMCPGAALGLANVQLPLAN  448
             RDP+ W D + F PERF  +  +I   G  YE LPFG+GRRMCPG +  L  + L LA+
Sbjct  419  QRDPKIWSDPDEFKPERFLTSDKDIDVKGNHYELLPFGSGRRMCPGVSFALQALGLTLAS  478

Query  449  ILYHFNWKLPNGASHDQLDMTESFGATVQRKTELLLV  485
            ++  F  K P   S + +DMTES G T  + T L+++
Sbjct  479  LIQQFTIKKP---SDELVDMTESMGMTNGKATPLVVL  512


>TR:A0A2J6M7Y2 A0A2J6M7Y2_LACSA Cytochrome P450 OS=Lactuca sativa OX=4236 GN=LSAT_2X52861 
PE=4 SV=1
Length=806

 Score = 273 bits (697),  Expect = 6e-83
 Identities = 163/495 (33%), Positives = 265/495 (54%), Gaps = 17/495 (3%)

Query  1    MELSITTSIALATIVFFLYKLATRPKSTKKQLPEASRLPIIGHMHHLIGTMPHRGVMDLA  60
            ME      +  +     +Y L +  +   +  P     PIIG++    G  PH+ +  L+
Sbjct  1    MEYQTLFFVLSSLFPLIIYALTSWRRRNSRLPPGPKGFPIIGNLLEF-GDKPHQSLAILS  59

Query  61   RKHGSLMHLQLGEVSTIVVSSPKWAKEILTTYDITFANRPETLTGEIIAYHNTDIVLAPY  120
            +++G LM L+LG  ++IV+SSP   KE   T+D+ F NR      ++  +H   IV    
Sbjct  60   KRYGPLMSLKLGSNTSIVISSPDITKEFFNTHDVAFLNRSAPKAIQLGDFHKYSIVWMEA  119

Query  121  GEYWRQLRKLCTLELLSVKKVKSFQSIREEECWNLVKEVKESG-SGKPINLSESIFTMIA  179
            G+ WR+LR++    + SV+++ + + +R E+   LV  V +     KP+N+    FT   
Sbjct  120  GDQWRKLRRMTKEYMFSVQQLDASEVLRREKVQELVNHVNQCCIEEKPLNVGACAFTTSL  179

Query  180  TILSRAAFG-----KGIKDQREFTEIVKEILRQTGGFDVADIFPSKKFLHHLSGKRARLT  234
             ILS   F       G K  ++F ++V + ++      + D+FP    L  L    +   
Sbjct  180  NILSNFMFSIDLAEYGPKSTQQFQDLVLQAMQAGAKPGLPDLFPILHSLDPLELIWSENV  239

Query  235  SIHKKL---DNLINNIVAEHHVSTSSKANETLLDVLLRLKDSAEFPLTADNVKAIILDMF  291
               K L   D +IN+ +       S+K+N+ +LD+LL    S     T ++++ + L +F
Sbjct  240  YAKKMLAIFDKIINDRLRTRSDGVSTKSND-VLDLLLDQHSS----FTQNDMRHLFLTLF  294

Query  292  GAGTDTSSATVEWAISELIRCPRAMEKVQAELRQAL--NGKEKIQEEDIQDLAYLNLVIR  349
             AGTDT+S+T+EWA+SELIR P  M+  + E+ + +  N    IQE DI  L YL  VI+
Sbjct  295  MAGTDTTSSTLEWAMSELIRNPEKMKIARLEVDKLMQNNNNGNIQESDISQLTYLQAVIK  354

Query  350  ETLRLHPPLPLVMPRECREPVNLAGYEIANKTKLIVNVFAINRDPEYWKDAEAFIPERFE  409
            ET+RLHPP P ++PR+    V + G+ +    +++ NV+A+ RDP  W D E F+PERF 
Sbjct  355  ETMRLHPPAPFLIPRQALHDVAIHGFVVPKNAQILCNVWAMGRDPNIWSDPEMFMPERFL  414

Query  410  NNPNNIMGADYEYLPFGAGRRMCPGAALGLANVQLPLANILYHFNWKLPNGASHDQLDMT  469
            +   +  G D+E +PFGAGRRMCPG  L    + + LA++++ F+WK+        +DM 
Sbjct  415  DVKIDYKGQDFELIPFGAGRRMCPGLNLANRMLHIILASLIHKFDWKVVGNTRPQDIDMG  474

Query  470  ESFGATVQRKTELLL  484
            E +G T+Q+   L+L
Sbjct  475  EKYGITLQKAEPLML  489


>TR:A0A2J6JZN8 A0A2J6JZN8_LACSA Cytochrome P450 OS=Lactuca sativa OX=4236 GN=LSAT_1X24061 
PE=3 SV=1
Length=664

 Score = 269 bits (688),  Expect = 7e-83
 Identities = 154/486 (32%), Positives = 259/486 (53%), Gaps = 23/486 (5%)

Query  13   TIVFFLYKLATRPKSTKKQLPEASRLPIIGHMHHLIGTMPHRGVMDLARKHGSLMHLQLG  72
            TI   L K   R K  +   P    LPIIGH+H +     HR +  L+ ++G +M L+ G
Sbjct  169  TIPQCLEKFLIRRK-VRNPPPSPPSLPIIGHLHLITKGPVHRVLEQLSSRYGPVMALRFG  227

Query  73   EVSTIVVSSPKWAKEILTTYDITFANRPETLTGEIIAYHNTDIVLAPYGEYWRQLRKLCT  132
                +VV+SP   +E  T  DI  ANRP  L+G+ + Y +T +   PYG  WR LR++ T
Sbjct  228  NRPVLVVTSPSAVEECFTRNDIVLANRPLLLSGKYLDYDHTTLGAVPYGRLWRDLRRITT  287

Query  133  LELLSVKKVKSFQSIREEECWNLVKEVKESGSGKPINLSE--------SIFTMIATILSR  184
            LEL S  ++K++  +R +E  +LV  + +    K     E        S   ++  +  +
Sbjct  288  LELFSTTRLKAYMGVRHDEARSLVMSLFQDSGTKDFARVEMRSRIQAVSFNIVMRVVADK  347

Query  185  AAFGKGIKDQRE---FTEIVKEILRQTGGFDVADIFPSKKFLHHLSGKRARLTSIHKKLD  241
              +G  + D +E   F +I++++   +G  + AD  P  +++  + G   +L+ + K+ D
Sbjct  348  RFYGTEVADNKEAEKFRDIIRDVFEISGASNPADFIPLLEWID-IQGLNKKLSMLQKETD  406

Query  242  NLINNIVAEHHVSTSSKANE-----TLLDVLLRLKDSAEFPLTADNVKAIILDMFGAGTD  296
                +++ E      + ++E     T +D +L L++S     T D +K  IL +  AGTD
Sbjct  407  TFSQSLIEERRSKRRNSSSEEGKPKTFIDAMLSLQESEPEYYTDDIIKGNILTLLLAGTD  466

Query  297  TSSATVEWAISELIRCPRAMEKVQAELRQALNGKEKIQEEDIQDLAYLNLVIRETLRLHP  356
            TSS T+EWA+S L+  P  +EK +AE+ + +  +  ++E D  +L Y+  ++ E+LRL P
Sbjct  467  TSSGTIEWAMSLLLNHPNELEKARAEIDEHIGHERLVEETDFPNLPYIQCIVNESLRLFP  526

Query  357  PLPLVMPRECREPVNLAGYEIANKTKLIVNVFAINRDPEYWKDAEAFIPERFENNPNNIM  416
              PL++P E  E   + G++++  T ++VN + I+RDP+ W+D  +F PERFE   N   
Sbjct  527  VAPLLVPHEPSEDCTIGGFDVSGGTMVLVNAWGIHRDPKVWEDPLSFKPERFEGMGNANE  586

Query  417  GADYEYLPFGAGRRMCPGAALGLANVQLPLANILYHFNWKLPNGASHDQLDMTESFGATV  476
            G  Y ++PFG GRR CPG+ L    V L LA+++  F WK       + + ++E  G T+
Sbjct  587  G--YRFIPFGMGRRQCPGSGLANRVVSLALASLIQCFEWK---RVGEELVGLSEGKGLTM  641

Query  477  QRKTEL  482
             ++  L
Sbjct  642  PKQEPL  647


>TR:A0A2J6M7S6 A0A2J6M7S6_LACSA Cytochrome P450 OS=Lactuca sativa OX=4236 GN=LSAT_2X53220 
PE=4 SV=1
Length=999

 Score = 276 bits (705),  Expect = 7e-83
 Identities = 163/487 (33%), Positives = 265/487 (54%), Gaps = 19/487 (4%)

Query  11   LATIVFFLYKLATRPKSTKKQLPEASRLPIIGHMHHLIGTMPHRGVMDLARKHGSLMHLQ  70
            L  +  F Y +++R  S     P+    P+IG++    G  PH+ +  L++++G LM L+
Sbjct  518  LFPLAIFAYIISSRRNSRLPPGPKG--FPVIGNLLEF-GDKPHQSLAILSKRYGPLMSLK  574

Query  71   LGEVSTIVVSSPKWAKEILTTYDITFANRPETLTGEIIAYHNTDIVLAPYGEYWRQLRKL  130
            LG  +TIV+SSP   KE   T+D+ F NR      ++  YH   IV    G+ WR+LR++
Sbjct  575  LGSNTTIVISSPDITKEFFNTHDVAFLNRSVPKAIQLGGYHKYSIVWMDAGDQWRKLRRM  634

Query  131  CTLELLSVKKVKSFQSIREEECWNLVKEVKESG-SGKPINLSESIFTMIATILSRAAFGK  189
                + SV+++ + + +R E+  +LV  V +     K +N+    FT    ILS   F  
Sbjct  635  TKEYMFSVQQLDASELLRREKVQDLVNHVNQCCIEEKALNIGACAFTTALNILSNFMFSM  694

Query  190  -----GIKDQREFTEIVKEILRQTGGFDVADIFPSKKFLHHLSGKRARLTSIHKKLDNLI  244
                 G K  +EF  +V ++++      + D+FP   +L  L        +  KK+  + 
Sbjct  695  DLAQYGPKSTQEFQGLVLQVMQAGAKPGLLDLFPILHWLDPLELIWPE-NAYAKKMLTIF  753

Query  245  NNIVAEHHVSTS---SKANETLLDVLLRLKDSAEFPLTADNVKAIILDMFGAGTDTSSAT  301
            + I+++   S S   S  N+ +LD+LL  + S     T ++++ + L +F AGTDT+S+T
Sbjct  754  DKIISDRLQSRSNGVSTKNDDVLDLLLNQQSS----FTQNDIRHLFLTLFVAGTDTTSST  809

Query  302  VEWAISELIRCPRAMEKVQAELRQAL--NGKEKIQEEDIQDLAYLNLVIRETLRLHPPLP  359
            +EWA+SELIR P  M+  + E+ + +  N    IQE DI  L YL  VI+ET+RLHPP P
Sbjct  810  LEWAMSELIRNPEKMKIARLEVDKVMQNNNNGSIQESDISQLTYLQAVIKETMRLHPPAP  869

Query  360  LVMPRECREPVNLAGYEIANKTKLIVNVFAINRDPEYWKDAEAFIPERFENNPNNIMGAD  419
             ++PR+    V +  + +    +++ NV+A+ RDP  W D E F+PERF +   +  G D
Sbjct  870  FLIPRQAMHDVAIQSFIVPKNAQILCNVWAMGRDPNIWSDPEMFMPERFLDVKIDYKGQD  929

Query  420  YEYLPFGAGRRMCPGAALGLANVQLPLANILYHFNWKLPNGASHDQLDMTESFGATVQRK  479
            +E +PFGAGRRMCPG  L    + + L ++++ F+WK+        +DM E FG T+Q+ 
Sbjct  930  FELIPFGAGRRMCPGLNLANRMLHIILGSLIHKFDWKVMGNKRPQDIDMGEKFGITLQKA  989

Query  480  TELLLVP  486
              L  +P
Sbjct  990  EPLRAIP  996


 Score = 216 bits (550),  Expect = 2e-61
 Identities = 130/387 (34%), Positives = 211/387 (55%), Gaps = 17/387 (4%)

Query  33   PEASRLPIIGHMHHLIGTMPHRGVMDLARKHGSLMHLQLGEVSTIVVSSPKWAKEILTTY  92
            P     P+IG++    G  PH+ +  L++++G LM L+LG  +TIV+SSP   KE   T+
Sbjct  89   PGPKGFPVIGNLLEF-GDKPHQSLAILSKRYGPLMSLKLGSNTTIVISSPDITKEFFNTH  147

Query  93   DITFANRPETLTGEIIAYHNTDIVLAPYGEYWRQLRKLCTLELLSVKKVKSFQSIREEEC  152
            D+ F NR      ++  YH   IV    G+ WR+LR++    + SV+++ + + +R E+ 
Sbjct  148  DVAFLNRSVPKAIQLGGYHKYSIVWMDAGDQWRKLRRMTKEYMFSVQQLDASELLRREKV  207

Query  153  WNLVKEVKESG-SGKPINLSESIFTMIATILSRAAFGK-----GIKDQREFTEIVKEILR  206
             +LV  V +     K +N+    FT    ILS   F       G K  +EF  +V ++++
Sbjct  208  QDLVNHVNQCCIEEKALNIGACAFTTALNILSNFMFSMDLAQYGPKSTQEFQGLVLQVMQ  267

Query  207  QTGGFDVADIFPSKKFLHHLSGKRARLTSIHKKLDNLINNIVAEHHVSTS---SKANETL  263
                  + D+FP   +L  L        +  KK+  + + I+++   S S   S  N+ +
Sbjct  268  AGAKPGLLDLFPILHWLDPLELIWPE-NAYAKKMLTIFDKIISDRLQSRSNGVSTKNDDV  326

Query  264  LDVLLRLKDSAEFPLTADNVKAIILDMFGAGTDTSSATVEWAISELIRCPRAMEKVQAEL  323
            LD+LL  + S     T ++++ + L +F AGTDT+S+T+EWA+SELIR P  M+  + E+
Sbjct  327  LDLLLNQQSS----FTQNDIRHLFLTLFVAGTDTTSSTLEWAMSELIRNPEKMKIARLEV  382

Query  324  RQAL--NGKEKIQEEDIQDLAYLNLVIRETLRLHPPLPLVMPRECREPVNLAGYEIANKT  381
             + +  N    IQE DI  L YL  VI+ET+RLHPP P ++PR+    V +  + +    
Sbjct  383  DKVMQNNNNGSIQESDISQLTYLQAVIKETMRLHPPAPFLIPRQAMHDVAIHSFIVPKNA  442

Query  382  KLIVNVFAINRDPEYWKDAEAFIPERF  408
            +++ NV+A+ RDP  W D E F+PERF
Sbjct  443  QILCNVWAMGRDPNIWSDPEMFMPERF  469


>TR:A0A2J6K486 A0A2J6K486_LACSA Cytochrome P450 OS=Lactuca sativa OX=4236 GN=LSAT_4X129060 
PE=3 SV=1
Length=503

 Score = 265 bits (676),  Expect = 8e-83
 Identities = 154/495 (31%), Positives = 266/495 (54%), Gaps = 21/495 (4%)

Query  1    MELSITTSIALATIVFFLYKLATRPKSTKKQLPEA--SRLPIIGHMHHLIGTMPHRGVMD  58
            ME  + T   L     F++    R K +   LP      LP+IGH+H L+    +R +  
Sbjct  1    MEYLLVTFALLVASFIFIFSYYFRRKISNLSLPPTVFPTLPVIGHLH-LLKKPLYRTLAT  59

Query  59   LARKHGSLMHLQLGEVSTIVVSSPKWAKEILTTYDITFANRPETLTGEIIAYHNTDIVLA  118
            ++ KHG ++ ++ G    ++VSSP  A+E  T  D+ FANRP  L G+I+  + T I  A
Sbjct  60   ISAKHGQILLIRFGSRRVLLVSSPTAAEECFTKNDVIFANRPRFLAGKILGDNYTSIGWA  119

Query  119  PYGEYWRQLRKLCTLELLSVKKVKSFQSIREEECWNLVKEVKESGSGKPINLSESIFTMI  178
            PYG +WR LR++ ++E+ S  ++  F  IR +E   L++++    S  P+N    +  M 
Sbjct  120  PYGNHWRNLRRISSIEIFSPHRLNEFHDIRADEGRLLIRKLISECSS-PVNFKSVLQEMT  178

Query  179  ATILSRAAFGKGI------KDQREFTEIVKEILRQTGGFDVADIFPSKKFLHHLSGKRAR  232
              +L R   GK        ++ ++F +I+KE +  +   ++ D  P  ++      +R +
Sbjct  179  LNVLMRMISGKRFFGGDMKEEGKQFQKIIKEAVLLSDTSNLGDHVPIMRWFGMKELER-K  237

Query  233  LTSIHKKLDNLINNIVAEHH----VSTSSKANETLLDVLLRLKDSAEFPLTADNVKAIIL  288
            +  + KK D  +  ++ +H     + + +K N T+++VLL+L+ +     T + +++ +L
Sbjct  238  MIILQKKRDAFLQGLIEQHRTVDGIESKNKKN-TMIEVLLQLQKTDPDYYTDEVIRSFVL  296

Query  289  DMFGAGTDTSSATVEWAISELIRCPRAMEKVQAELRQALNGKEKIQEEDIQDLAYLNLVI  348
            ++  AGTDTS  T+EWA+S L+  P  ++K Q E+   L     + E D+  L Y+  ++
Sbjct  297  NLLSAGTDTSGTTMEWALSLLLNHPHVIKKAQNEIDSHLGKSRLVDESDMSSLPYIRCIL  356

Query  349  RETLRLHPPLPLVMPRECREPVNLAGYEIANKTKLIVNVFAINRDPEYWKDAEAFIPERF  408
             ETLR++ PLPL++P E  +   + GY I   T L+VN + ++ DP+ W D E F PERF
Sbjct  357  NETLRMYSPLPLLVPHESSDDCVVGGYHIPRGTMLLVNQWGMHHDPDLWNDPERFQPERF  416

Query  409  ENNPNNIMGADYEYLPFGAGRRMCPGAALGLANVQLPLANILYHFNWKLPNGASHDQLDM  468
            E+  +   G  + ++PFG+GRR CPG  L +  V L L  ++  F+W+     S + +DM
Sbjct  417  ESLESTKDG--FRFMPFGSGRRSCPGEGLAMRMVGLTLGLLIQCFDWE---RISEEMVDM  471

Query  469  TESFGATVQRKTELL  483
             E  G T+ +   L+
Sbjct  472  REGPGLTMPKVQPLV  486


>TR:A0A2J6LMM7 A0A2J6LMM7_LACSA Cytochrome P450 OS=Lactuca sativa OX=4236 GN=LSAT_7X6000 
PE=3 SV=1
Length=501

 Score = 264 bits (675),  Expect = 1e-82
 Identities = 164/486 (34%), Positives = 263/486 (54%), Gaps = 21/486 (4%)

Query  17   FLYKLATRPKSTKKQLPEASRLPIIGHMHHLIGTMPHRGVMDLARKHGSLMHLQLGEVST  76
            + + +    +   +  P     PIIG++  L G  PH  +  L++ +G +M L+LG  +T
Sbjct  18   YAFTICNSSRRNSRLPPGPKGFPIIGNLLEL-GANPHHSLAILSKCYGPIMSLKLGSRTT  76

Query  77   IVVSSPKWAKEILTTYDITFANRPETLTGEIIAYHNTDIVLAPYGEYWRQLRKLCTLELL  136
            IV+SSP   KE   T+D +F NR   +      +    ++  P G+ WR++R++    L 
Sbjct  77   IVISSPAITKEFFHTHDTSFLNRSVPIALRAGDFDKYSMMWMPAGDQWRKMRRITKEYLF  136

Query  137  SVKKVKSFQSIREEECWNLVKEVKESGSG-KPINLSESIFTMIATILSRAAFG-----KG  190
            SV ++ + + ++ ++   L+  V E     K +++  ++FT    ILS   F       G
Sbjct  137  SVLQLDAREFLQWKKVQELLNHVDECCKDEKALSIGGAVFTTALNILSNFMFSIDLAPYG  196

Query  191  IKDQREFTEIVKEILRQTGGFDVADIFP---SKKFLHHLSGKRARLTSIHKKLDNLINNI  247
            ++  +EF + V  +L   G   + D+FP   S   L  L  +    T +    D +IN  
Sbjct  197  LESVQEFKDAVCALLEAGGKPSLPDLFPILNSFNLLGFLQKENVNATKLLGIFDKIINER  256

Query  248  VAEHHVSTS----SKANETLLDVLLRLKDSAEFPLTADNVKAIILDMFGAGTDTSSATVE  303
            +       S    S  N  +LD+LL L    E   T ++++ + L +F AG DT+S+TVE
Sbjct  257  LQTRSTLYSYDGVSTKNSDVLDLLLNLNLKDESIFTQNDMRILFLTLFIAGNDTTSSTVE  316

Query  304  WAISELIRCPRAMEKVQAELRQALNGK-EKIQEEDIQDLAYLNLVIRETLRLHPPLPLVM  362
            WA+SELI  P+ M+  ++E+ + +  K E IQE DI  L YL  VI+ETLRLHPP P ++
Sbjct  317  WAMSELILNPQTMKTARSEIIKLMQNKNESIQEYDISQLPYLQAVIKETLRLHPPAPFLI  376

Query  363  PRECREPVNLAGYEIANKTKLIVNVFAINRDPEYWKDAEAFIPERFENNPNNIMGADYEY  422
            PRE    V++ G+ +    +++ NV+A+ RDP  W D + FIPERF +   +  G D+E 
Sbjct  377  PREAIHDVDVHGFMVPKNAQILCNVWAMGRDPNVWLDPDMFIPERFLDTKIDYRGQDFEL  436

Query  423  LPFGAGRRMCPGAALGLANVQLP--LANILYHFNWKLPNGASHDQLDMTESFGATVQRKT  480
            +PFGAGRR+CPG  L LAN  LP  L ++++ F+WK+  G   D +DM E+F  T+Q+  
Sbjct  437  IPFGAGRRICPG--LNLANRTLPIILGSLIHKFDWKVV-GQPKD-IDMEETFAITLQKAV  492

Query  481  ELLLVP  486
             L+ +P
Sbjct  493  PLMAIP  498


>TR:A0A2J6KPI2 A0A2J6KPI2_LACSA Cytochrome P450 OS=Lactuca sativa OX=4236 GN=LSAT_3X2981 
PE=3 SV=1
Length=493

 Score = 263 bits (671),  Expect = 4e-82
 Identities = 159/486 (33%), Positives = 263/486 (54%), Gaps = 31/486 (6%)

Query  24   RPKSTKKQLPEASR-LPIIGHMHHLIGTMPHRGVMDLARKHGSLMHLQLGEVSTIVVSSP  82
            R + T   LP   R +P++G++  L G   H     LA+++G +  +QLG  + I++SS 
Sbjct  7    RSRKTLSTLPPGPRGVPVVGYLPFL-GANFHHEFTKLAQRYGPIFKIQLGSKTYIILSSS  65

Query  83   KWAKEILTTYDITFANRPETLTGEIIAYHNTDIVLAPYGEYWRQLRKLCTLELLSVKKVK  142
              AK +L   D  FANR   + G +++Y   DIV +    YWR LRK+   E+LS K ++
Sbjct  66   DLAKTVLHDQDDIFANRDPPVAGLLVSYGGKDIVWSNNNSYWRNLRKVFVYEVLSNKNLE  125

Query  143  SFQSIREEECWNLVKEVKESGSGKPINLSESIFTMIATILSRAAFGKGIKDQRE------  196
            + QS R       +K+V E+  G  + + + +F    ++++   +GK + +  +      
Sbjct  126  ATQSFRRGGVRKTIKQVYET-MGTEVEIGKIVFFTSLSVITNMIWGKSLVEDEKNNDVGV  184

Query  197  -FTEIVKEILRQTGGFDVADIFPS-KKFLHHLSGKRARLTSIHKKLDNLINNIVAEHHVS  254
               E++ +IL   G  +V+D FP   KF   L G +  +    K +D ++  I+ E    
Sbjct  185  GLREVISKILELLGAPNVSDFFPVLTKF--DLQGVQREMKRQWKTMDRILERIIEERLAI  242

Query  255  TSSKAN-ETLLDVLLRLKD---SAEFPLTADNVKAIILDMFGAGTDTSSATVEWAISELI  310
               +A  +  L +LL LK    ++ F +T   +KA+++D+   GTDT+S   EW ++EL+
Sbjct  243  KKDEAGRKDFLQILLELKQQNTTSGFSMT--EIKALLMDIVVGGTDTTSTMAEWTMAELL  300

Query  311  RCPRAMEKVQAELRQALNGKEKIQEEDIQDLAYLNLVIRETLRLHPPLPLVMPRECR---  367
            + P  M+KVQ EL Q +     ++E  +  L YL+ VI+ET RLHPPLPL++ R  +   
Sbjct  301  QNPNEMKKVQDELEQVIGKNNIVEESHLPKLRYLDAVIKETFRLHPPLPLLIMRSPKLHY  360

Query  368  --EPVNLAGYEIANKTKLIVNVFAINRDPEYWKDAEAFIPERF----ENNPNNIMGADYE  421
                + + GY I   + + +NV+AI+RDP+YW++   F P RF      N  +  G +  
Sbjct  361  IYSAIKVGGYTIPKGSNVYLNVWAIHRDPQYWENPLEFDPNRFLMADGRNKYDYSGYNTN  420

Query  422  YLPFGAGRRMCPGAALGLANVQLPLANILYHFNWKLPNGASHDQLDMTESFGATVQRKTE  481
            +LPFG+GRR CPG  LG   +   LA++L+ FNW LPN   H   ++++ FG  V+++  
Sbjct  421  FLPFGSGRRGCPGVPLGEKMLLYLLASLLHSFNWILPNNKEH---ELSDKFGLVVKKRNS  477

Query  482  LLLVPS  487
            L+ +PS
Sbjct  478  LMAIPS  483


>TR:A0A2J6JGH6 A0A2J6JGH6_LACSA Cytochrome P450 OS=Lactuca sativa OX=4236 GN=LSAT_4X120041 
PE=3 SV=1
Length=527

 Score = 262 bits (670),  Expect = 1e-81
 Identities = 174/515 (34%), Positives = 274/515 (53%), Gaps = 38/515 (7%)

Query  5    ITTSIALATIVFFLYKL----ATRPKSTKKQLPEASRLPIIGHMHHLIGT-MPHRGVMDL  59
            + TS ++   +F L+ L    A R K+ K    + +  PIIGH+H L G+ +PH  + D+
Sbjct  11   VATSFSVIVALFLLHSLNRKKANRGKNQKPPQAQGA-WPIIGHLHLLRGSQLPHYVLGDM  69

Query  60   ARKHGSLMHLQLGEVSTIVVSSPKWAKEILTTYDITFANRPETLTGEIIAYHNTDIVLAP  119
            A K+G +  ++LG    +VVS+   AKE  TT D  FA RP+    +++ Y+      A 
Sbjct  70   ADKYGPIFTIKLGYHQALVVSNGSIAKECFTTNDKAFATRPKAEATKLMGYNYAMFGFAT  129

Query  120  YGEYWRQLRKLCTLELLSVKKVKSFQSIREEECWNLVKEV---------KESGSGKPINL  170
            YG+YWRQ RK+ TLE+LS ++V++F  IR  E    +K++          E+     I +
Sbjct  130  YGDYWRQARKMITLEVLSQRRVETFAHIRASEVRVSIKDIYDRWVLNKMSENSEMMKIEM  189

Query  171  SESIFTMIATILSRAAFGKGIK--DQRE---FTEIVKEILRQTGGFDVADIFPSKKFLHH  225
            S+    ++  I+ R   GK     D +E   F  +VK+ +   G F V+D  P  K    
Sbjct  190  SQWFGNLVVNIMVRIIRGKTFSPHDDQERVRFQTVVKKFIELMGAFVVSDFIPYLKCFD-  248

Query  226  LSGKRARLTSIHKKLDNLINNIVAEHH-VSTSSKANET----LLDVLLRLKDSA---EFP  277
            + G    +  +   LDN+    + EH  + + ++ +E+     +DVL+ +       EF 
Sbjct  249  MGGYIKEMKKMAIDLDNIFGGWLQEHKTIKSFTQQHESNQLGFIDVLISILQGVSKEEFR  308

Query  278  LTADN--VKAIILDMFGAGTDTSSATVEWAISELIRCPRAMEKVQAELRQALNGKEKIQE  335
               D+  +K+    +  AG DT+S T+ WA+S L+  P+ +E  Q E+ + +  +  ++E
Sbjct  309  DFDDDTIIKSACKQLLIAGLDTTSGTLTWALSLLLNHPKTLEIAQNEIDEHVGRERLVEE  368

Query  336  EDIQDLAYLNLVIRETLRLHPPLPLVMPRECREPVNLAGYEIANKTKLIVNVFAINRDPE  395
             D+++L YLN +I+ETLRL+   PL +P E  E   + GY I   T+L+VNV+ ++RDP 
Sbjct  369  SDLKNLVYLNAIIKETLRLYTAAPLSIPHESIEDCIVGGYNIPKGTRLVVNVYKMHRDPN  428

Query  396  YWKDAEAFIPERFENNPNNI--MGADYEYLPFGAGRRMCPGAALGLANVQLPLANILYHF  453
             W D   F PERF     +I   G  YE LPFG+GRRMCPG    L  V L LA+ +  F
Sbjct  429  IWSDPLEFRPERFLTRHKDIDFRGKHYELLPFGSGRRMCPGIPFALQAVGLTLASFIQQF  488

Query  454  NWKLPNGASHDQLDMTESFGATVQRKT--ELLLVP  486
              K P   S++ +DM+E+ G T+ + T  E+LL P
Sbjct  489  VLKNP---SNEPIDMSETSGLTISKSTPLEVLLAP  520


>TR:A0A2J6MC90 A0A2J6MC90_LACSA Cytochrome P450 OS=Lactuca sativa OX=4236 GN=LSAT_4X129800 
PE=3 SV=1
Length=497

 Score = 261 bits (666),  Expect = 2e-81
 Identities = 153/489 (31%), Positives = 262/489 (54%), Gaps = 24/489 (5%)

Query  5    ITTSIALATIVFFLYKLATRPKSTKKQLPEASRLPIIGHMHHLIGTMPHRGVMDLARKHG  64
            IT ++ +A    FL+    R KS+         LP+IGH+H L+    HR    ++ KHG
Sbjct  6    ITVALLVAA---FLFASQFRRKSSNLPPTLFPTLPVIGHLH-LLKKPLHRTFARISAKHG  61

Query  65   SLMHLQLGEVSTIVVSSPKWAKEILTTYDITFANRPETLTGEIIAYHNTDIVLAPYGEYW  124
             ++ L+ G    ++VSSP  A+E LT  D+ FANRP  L G+I   + + +  + YG++W
Sbjct  62   PILLLRYGSRRVLLVSSPSAAEECLTKNDVIFANRPRMLAGKIFGSNYSSLGWSSYGDHW  121

Query  125  RQLRKLCTLELLSVKKVKSFQSIREEECWNLVKEVKESGSGKPINLSESIFTMIATILSR  184
            R LR++ T+E+ S  ++  F  IR +E   L+ ++  S S  P+N +     ++  ++ R
Sbjct  122  RNLRRISTIEIFSSHRLNDFHDIRADEGRLLILKLI-SQSSSPVNFTLVFHELMLNLIMR  180

Query  185  AAFGKGI------KDQREFTEIVKEILRQTGGFDVADIFPSKKFLHHLSGKRARLTSIHK  238
               GK        ++ + F EI+KE +      ++ D  P  K+   + G    + ++ K
Sbjct  181  MISGKRYCGGDMEEEGKRFQEIIKETVLLEDTSNLGDHLPIMKWFG-MKGLEKEMIALQK  239

Query  239  KLD----NLINNIVAEHHVSTSSKANETLLDVLLRLKDSAEFPLTADNVKAIILDMFGAG  294
            K D     LI  +  E  V   +K   T+++VLL+L+ +     T + +K+  +++  AG
Sbjct  240  KRDAFFQGLIEQLRKEEGVEPENKKKNTMIEVLLQLQKNDPGYYTDELIKSFCVNLLTAG  299

Query  295  TDTSSATVEWAISELIRCPRAMEKVQAELRQALNGKEKIQEEDIQDLAYLNLVIRETLRL  354
            TDTS++T+ WA+S L+  P  ++K Q ++   +     + E D+  L Y+  +I ETLR+
Sbjct  300  TDTSASTMGWALSLLLNHPHVLKKAQNQIDSHVGKTRLVDESDMSSLPYIRCIINETLRM  359

Query  355  HPPLPLVMPRECREPVNLAGYEIANKTKLIVNVFAINRDPEYWKDAEAFIPERFENNPNN  414
            +P +PL++P E  +   + GY+I   T L++N +A++ DP+ W D E F PERFE   + 
Sbjct  360  YPVVPLLVPHESSDDCMVGGYDIPRGTMLLINQWAMHHDPKLWSDPERFYPERFEGTKDG  419

Query  415  IMGADYEYLPFGAGRRMCPGAALGLANVQLPLANILYHFNWKLPNGASHDQLDMTESFGA  474
                 Y ++PFG+GRR CPG  L +  V L L  ++  F+W+     S + +DM+E  G 
Sbjct  420  -----YSFMPFGSGRRSCPGEGLAMRMVGLALGLLIQCFDWE---RISEEMVDMSEGSGL  471

Query  475  TVQRKTELL  483
            T+ +   L+
Sbjct  472  TMPKAQPLV  480


>TR:A0A2J6L5S3 A0A2J6L5S3_LACSA Cytochrome P450 OS=Lactuca sativa OX=4236 GN=LSAT_4X43541 
PE=3 SV=1
Length=541

 Score = 262 bits (669),  Expect = 2e-81
 Identities = 181/530 (34%), Positives = 270/530 (51%), Gaps = 54/530 (10%)

Query  5    ITTSIALATIVFFLY------KLATRPKSTKKQLPEASRL-PIIGHMHHLIGT-MPHRGV  56
            + TS +L  + F +Y      K ATR K+ +   P+A    PIIGH+H L G  +PH  +
Sbjct  11   VLTSFSLIILPFLIYILNRNRKRATRGKNRRP--PQAKGAWPIIGHLHLLGGPQLPHHVL  68

Query  57   MDLARKHGSLMHLQLGEVSTIVVSSPKWAKEILTTYDITFANRPETLTGEIIAYHNTDIV  116
             D+A K+G +  ++LG    +VV+S   AK   TT D TFANRP+    +++AY N    
Sbjct  69   GDMADKYGPIFSIKLGVHDALVVTSGTIAKACFTTNDKTFANRPKLEATKLMAYDNAMFG  128

Query  117  LAPYGEYWRQLRKLCTLELLSVKKVKSFQSIREEECWNLVKEV----------KESGSGK  166
            L PYGEYWRQ+RK+  LE LS ++V  F  IR  E    +K++          + S    
Sbjct  129  LGPYGEYWRQMRKMVMLEALSQRRVDMFGHIRASELRASIKDLYVGCIRDKTSENSEMVM  188

Query  167  PINLSESIFTMIATILSRAAFGKGIKDQRE----FTEIVKEILRQTGGFDVADIFPSKKF  222
             + +++    ++A I+ R   GK      E    F  IV++     G F V+D  P  K 
Sbjct  189  KVEMNQWFGKLVANIMVRIITGKRFLPHEEEGVRFQTIVRKFFELLGAFVVSDFIPYLKC  248

Query  223  LHHLSGKRARLTSIHKKLDNLINNIVAEHHVSTSS-----KANETLLDVLLRLKDSA---  274
               + G    +      LDN+    + EH   + S     + N   ++VL  +   A   
Sbjct  249  FD-VGGYIKVMKKTANDLDNIFEGWLKEHKKESKSPQQDHEGNRVFINVLNSILQDASQE  307

Query  275  EFP---------LTADNVKAIILDMFG-----AGTDTSSATVEWAISELIRCPRAMEKVQ  320
            EFP          T    + +I D F      AG DT+S T+ WA++ LI  P+ ++  Q
Sbjct  308  EFPGFDHDTIIKATCQFSETLIQDPFWQQLLVAGLDTTSGTLTWALALLINNPKTLKTAQ  367

Query  321  AELRQALNGKEKIQEEDIQDLAYLNLVIRETLRLHPPLPLVMPRECREPVNLAGYEIANK  380
             E+ + +     ++E D+++L YL+ +I+ETLRL+P  PL  P E  E   ++GY I   
Sbjct  368  DEIDEHVGRDRLVKESDMKNLIYLDAIIKETLRLYPAAPLSAPHESTEDCIVSGYNIPKG  427

Query  381  TKLIVNVFAINRDPEYWKDAEAFIPERFENNPNNI--MGADYEYLPFGAGRRMCPGAALG  438
            T+L+VN++ ++RDP  W+D   F PERF     +I   G  Y+ LPFG+GRRMCPG    
Sbjct  428  TRLLVNLYKMHRDPNIWQDPLEFRPERFLTTQKDIDFKGKHYDLLPFGSGRRMCPGINFS  487

Query  439  LANVQLPLANILYHFNWKLPNGASHDQLDMTESFGATVQRKT--ELLLVP  486
            L  V L LA ++  F  K P   S + +DMTES G T+ + T  ++LL P
Sbjct  488  LQAVGLTLATLIQQFEIKNP---SDEPIDMTESSGMTICKSTPLDVLLAP  534


>TR:A0A2J6JGI5 A0A2J6JGI5_LACSA Cytochrome P450 OS=Lactuca sativa OX=4236 GN=LSAT_4X120601 
PE=3 SV=1
Length=529

 Score = 261 bits (667),  Expect = 4e-81
 Identities = 174/519 (34%), Positives = 278/519 (54%), Gaps = 44/519 (8%)

Query  1    MELSITTSIALATIVF-----FLYKLATRPKSTKKQL----PEAS-RLPIIGHMHHLIGT  50
            ME S++ S ++AT+ F     FL K+   PK  KK      P+A  + P+IGH+H L+G+
Sbjct  1    MEFSLSFSTSIATLFFVALLTFLLKILI-PKGGKKGENRGPPQAKGKWPVIGHLH-LLGS  58

Query  51   --MPHRGVMDLARKHGSLMHLQLGEVSTIVVSSPKWAKEILTTYDITFANRPETLTGEII  108
              +PHR +  L+  +G +  ++LG  + +VVSS + AKE  T  D  F++RP+ +  E++
Sbjct  59   SGLPHRVLAKLSETYGPIFTIKLGVHNALVVSSSEIAKECFTINDKAFSSRPKLMAVELM  118

Query  109  AYHNTDIVLAPYGEYWRQLRKLCTLELLSVKKVKSFQSIREEE----------CWNLVKE  158
             Y+     LAPYG+YWRQ+RK+  L++LS K+V+    IR  E           W   KE
Sbjct  119  GYNYAIFALAPYGDYWRQVRKIIMLQVLSPKRVEMLAPIRVSELRESTAEIYAAWLKNKE  178

Query  159  VKESGSGKPINLSESIFTMIATILSRAAFGKGIKDQRE----FTEIVKEILRQTGGFDVA  214
               S   K +++ +   T+I   L R   GK +    E    F ++ ++  +  G F V+
Sbjct  179  TTGSDMVK-LDMQQWFGTLILNGLLRVVAGKRLSLNDEEGIRFQKVARKFFQLLGAFVVS  237

Query  215  DIFPSKKFLHHLSGKRARLTSIHKKLDNLINNIVAEHHVSTSSK----ANETLLDVLLRL  270
            D  PS K    + G    +    K++D + +  + EH     SK     N+ L+DVL+ +
Sbjct  238  DFIPSLKRFD-IGGYEREMRITGKEMDEIFDGWLEEHKRKRKSKQQDEGNQVLMDVLISI  296

Query  271  KDSA---EFPLTADN--VKAIILDMFGAGTDTSSATVEWAISELIRCPRAMEKVQAELRQ  325
             + A   EFP    +  VKA  L M  AG DT++ T+ W++  L+  P  ++  Q E+ +
Sbjct  297  VEGASEEEFPGHDHDTIVKATCLTMLIAGLDTTAVTLTWSLCLLLNNPTTIKVAQDEIDE  356

Query  326  ALNGKEKIQEEDIQDLAYLNLVIRETLRLHPPLPLVMPRECREPVNLAGYEIANKTKLIV  385
             +     ++E D+++L Y++ + +ETLRL+ P PL +P E  E   + GY+I + T+L++
Sbjct  357  HVGRNRPVEESDLKNLVYIDAIFKETLRLYAPGPLGLPHETMEDCVVQGYKIPSGTRLLL  416

Query  386  NVFAINRDPEYWKDAEAFIPERFENNPNNI--MGADYEYLPFGAGRRMCPGAALGLANVQ  443
            N++ I+RDP+ W + E F PERF     +I   G  +E LPFG GRR+CPG        +
Sbjct  417  NLWKIHRDPKIWPNPEEFKPERFLTTHKDIDLKGNHFELLPFGTGRRVCPGILFAQHASR  476

Query  444  LPLANILYHFNWKLPNGASHDQLDMTESFGATVQRKTEL  482
            L LA ++  F  K P    ++ +DM E FGAT  + T L
Sbjct  477  LALATLIQQFEMKTP---GNEPVDMEEIFGATCSKATTL  512


>TR:A0A2J6LCJ7 A0A2J6LCJ7_LACSA Cytochrome P450 OS=Lactuca sativa OX=4236 GN=LSAT_4X123820 
PE=3 SV=1
Length=529

 Score = 261 bits (667),  Expect = 4e-81
 Identities = 173/522 (33%), Positives = 277/522 (53%), Gaps = 40/522 (8%)

Query  1    MELSITTSIALATIVF-----FLYKLATRPKSTK---KQLPEAS-RLPIIGHMHHLIGT-  50
            MELS+  S     I+F     FL ++    +  K   ++ P+A    P+IGH+H L G+ 
Sbjct  1    MELSLLLSTTFTAILFSILLTFLLQILNSKRCDKAKNREPPQAKGSWPVIGHLHLLGGSE  60

Query  51   MPHRGVMDLARKHGSLMHLQLGEVSTIVVSSPKWAKEILTTYDITFANRPETLTGEIIAY  110
            +P + +  +A  +G +  ++LG    +VVSS + AKE  TT D  FA+RP+++  E++ Y
Sbjct  61   LPQKVLGAMAETYGPIFTIKLGVHRALVVSSGEIAKECYTTNDKVFASRPKSMAVELMGY  120

Query  111  HNTDIVLAPYGEYWRQLRKLCTLELLSVKKVKSFQSIREEECWNLVKEV-------KESG  163
            +     LAPYG+YWRQ+RK+  LE+LS ++V+    +R  E    VK+V       KES 
Sbjct  121  NYAMFGLAPYGDYWRQVRKIIMLEVLSQRRVEMLGHVRASEVRESVKDVYEAWVKNKESE  180

Query  164  SGKPINLSES------IFTMIATILSRAAFGKGIKDQREFTEIVKEILRQTGGFDVADIF  217
            S   + +         I  +I  I+S   F    ++   F  + +      G F V+D  
Sbjct  181  SSDMVKVDMQQWFGNLILNVIVRIVSGKRFSPNDEEGIRFQNVARRFFELLGAFVVSDFI  240

Query  218  PSKKFLHHLSGKRARLTSIHKKLDNLINNIVAEHHVSTSSK----ANETLLDVLLRLKDS  273
            P  K    L G    +    K++D++    + E+     SK    +N+  +DVL+ + + 
Sbjct  241  PYLKCFD-LGGYEKDMKKTAKEMDDIFEGWLQENKREKESKKQHESNQVFMDVLISVLEG  299

Query  274  A---EFPLTADN--VKAIILDMFGAGTDTSSATVEWAISELIRCPRAMEKVQAELRQALN  328
            A   +F     N  +KA  L +  AG DT+S T+ WA+S L+  PRA++  Q E+ + + 
Sbjct  300  ASEEDFAGFDHNTIIKASCLAILIAGYDTTSVTLTWALSLLLNNPRALKIAQDEIDEHVG  359

Query  329  GKEKIQEEDIQDLAYLNLVIRETLRLHPPLPLVMPRECREPVNLAGYEIANKTKLIVNVF  388
             +  ++E D+++L YL+ +I+ETLRL+P  PL +P E  E   ++GY I   T+L+ N++
Sbjct  360  RERPVEESDMKNLVYLDAIIKETLRLYPAGPLSVPHESMEDCIVSGYNIPKGTRLLHNLW  419

Query  389  AINRDPEYWKDAEAFIPERF--ENNPNNIMGADYEYLPFGAGRRMCPGAALGLANVQLPL  446
             ++RDP  W D + F PERF   +   ++ G  +E LPFG+GRRMCPG    L  +   L
Sbjct  420  KMHRDPNIWSDPDEFKPERFLTSHKDIDVKGKHFELLPFGSGRRMCPGVFFALHALHFTL  479

Query  447  ANILYHFNWKLPNGASHDQLDMTESFGATVQRKT--ELLLVP  486
            A ++ HF  K P   S++ +DM E  G T  + T  E+LL P
Sbjct  480  ATLIQHFVLKKP---SNEPIDMRECSGLTTSKATPLEVLLGP  518


>TR:A0A2J6JXA7 A0A2J6JXA7_LACSA Cytochrome P450 OS=Lactuca sativa OX=4236 GN=LSAT_6X50980 
PE=3 SV=1
Length=530

 Score = 260 bits (664),  Expect = 1e-80
 Identities = 153/504 (30%), Positives = 267/504 (53%), Gaps = 23/504 (5%)

Query  1    MELSITTSIALATIVFFLYKLATRPKSTKKQLPEASR-LPIIGHMHHLIGTMPHRGVMDL  59
            + L++  +I++ ++     +  +   S    LP   R LPI+G++  L G   H+   ++
Sbjct  23   LTLAVVATISVMSLAILWRRWKSSSSSGAPSLPPGPRSLPIVGYLPFL-GRDLHKQFRNM  81

Query  60   ARKHGSLMHLQLGEVSTIVVSSPKWAKEILTTYDITFANRPETLTGEIIAYHNTDIVLAP  119
            A  +G +    LG    +V+++P   K ++   D  FANR  T+     +Y   D+V + 
Sbjct  82   AHTYGPIFKFHLGSKLHVVINTPDLVKAVVREQDDIFANRNPTVAALATSYGGVDVVWSD  141

Query  120  YGEYWRQLRKLCTLELLSVKKVKSFQSIREEECWNLVKEVKESGSGKPINLSESIFTMIA  179
               YWR LRK+   E+LS K +++ +  R +E    +K +  S +G  I++SE  F+  A
Sbjct  142  NSSYWRNLRKIFAHEVLSNKNLEACRFFRRDEVRKTIKNIY-SKTGTAIDISEIAFSTEA  200

Query  180  TILSRAAF-------GKGIKDQREFTEIVKEILRQTGGFDVADIFPSKKFLHHLSGKRAR  232
             +L+   +        KG     E   I   I+   G  +++DIFPS  +L      R  
Sbjct  201  NVLTSMVWENTSDPNAKGSHFGAELKRISSNIVETLGQPNLSDIFPSLAWLDLQGILRKS  260

Query  233  LTSIHKKLDNLINNIVAEHHVSTSSKANET--------LLDVLLRLKDSAEFP-LTADNV  283
               +H+ LD +  +I+ +  +S S K  ++        LL +LL L+D  +   ++   +
Sbjct  261  KRQLHQ-LDQIFTSIIDDRIISNSKKPKDSAGHEGKKDLLQILLELEDQKDATSISITQI  319

Query  284  KAIILDMFGAGTDTSSATVEWAISELIRCPRAMEKVQAELRQALNGKEKIQEEDIQDLAY  343
            KA +LD+  AGT+T++  +EWA+ E+++    M+++Q EL   +     ++E  +  L Y
Sbjct  320  KAFLLDIMVAGTETTTTLIEWAMGEIMQNHDIMKRIQKELADIVGVDNIVEESHLPKLQY  379

Query  344  LNLVIRETLRLHPPLPLVMPRECREPVNLAGYEIANKTKLIVNVFAINRDPEYWKDAEAF  403
            L+  I+ET RLHP +PL++PR   +   + GY I     + +NV++I+RDP YW +   F
Sbjct  380  LDATIKETFRLHPVVPLILPRSPSQDCIVGGYTIPKGCTVFLNVWSIHRDPLYWDNPLEF  439

Query  404  IPERFENNPNNIMGADYEYLPFGAGRRMCPGAALGLANVQLPLANILYHFNWKLPNGASH  463
             P+RF  N  +  G++  ++PFGAGRR+CPG  L        LA++L+ F+W+LP G  H
Sbjct  440  SPQRFLTNKYDFKGSNLHFIPFGAGRRLCPGVPLAEKMQMYILASLLHSFDWRLPEGEKH  499

Query  464  DQLDMTESFGATVQRKTELLLVPS  487
               D++E FG T++++  L++VPS
Sbjct  500  ---DLSEKFGITLKKREPLIVVPS  520


>TR:A0A2J6L9V3 A0A2J6L9V3_LACSA Cytochrome P450 OS=Lactuca sativa OX=4236 GN=LSAT_6X113220 
PE=3 SV=1
Length=519

 Score = 259 bits (663),  Expect = 1e-80
 Identities = 161/492 (33%), Positives = 273/492 (55%), Gaps = 34/492 (7%)

Query  27   STKKQLPEAS-RLPIIGHMHHLIGT--MPHRGVMDLARKHGSLMHLQLGEVSTIVVSSPK  83
            +T K +PEAS  LPIIGH++ L G   +PH+ +  +A K G +  ++LG    +VVS+ +
Sbjct  23   ATGKTVPEASGSLPIIGHLYLLSGNSQVPHKLLGSMADKFGPIFSIKLGVNRVLVVSNAE  82

Query  84   WAKEILTTYDITFANRPETLTGEIIAYHNTDIVLAPYGEYWRQLRKLCTLELLSVKKVKS  143
             AKE L T D  FA+RP+++  E++ ++  +  L+P+  YWR++RK+  LEL S ++V+ 
Sbjct  83   MAKECLATNDRVFASRPKSMASELMGHNYANFALSPHVSYWREMRKIIVLELGSQRRVQM  142

Query  144  FQSIREEECW--------NLVKEVKESGSGKPINLSESIFTMIATILSRAAFGK----GI  191
             + IR  E          N ++  K S     +++      +   +  RAAFG     G 
Sbjct  143  LEHIRTSEVKASIIDIYKNWMRNNKGSSETVKVDMKHWFGNLSLNMTLRAAFGNCLSLGE  202

Query  192  KDQREFTEIVKEILRQTGGFDVADIFPSKKFLHHLSGKRARLTSIHKKLDNLINNIVAEH  251
            + + E    ++ IL+  G F  +D  P+ ++L  L G   R+    K  D +I+  + EH
Sbjct  203  QKEDELKNTIRSILQLFGAFVPSDAIPALRWLD-LGGYEKRMKQTAKAFDVVIDGWLEEH  261

Query  252  HVSTS------SKANETLLDVLL-RLKDSAE---FPLTADN-VKAIILDMFGAGTDTSSA  300
                S       + ++ L+  LL R+K+  +   +  + D  VKA  L +F A TDT++A
Sbjct  262  RKKMSCTQQEDEEEHQVLMAALLSRIKEEFKENVYGFSTDAIVKATCLAIFVAATDTTTA  321

Query  301  TVEWAISELIRCPRAMEKVQAELRQALNGKEKIQEEDIQDLAYLNLVIRETLRLHPPLPL  360
            T+ W ++ L+  P  ++K Q E+ + +     ++E D+++L YL  +I+ET+RL+P +PL
Sbjct  322  TLTWGLALLVSNPVVLKKAQEEIEKHVGRDRMVEESDLKNLVYLQAIIKETMRLYPAVPL  381

Query  361  VMPRECREPVNLAGYEIANKTKLIVNVFAINRDPEYWKDAEAFIPERFENNPN--NIMGA  418
             +P E  +   + GY +   T+L+VN++ I  DPE W+D   F PERF  +    ++ G 
Sbjct  382  SVPHESTQDCIVGGYTVDKGTRLLVNIWRIQHDPEIWEDPFEFQPERFLTSKKEIDVKGQ  441

Query  419  DYEYLPFGAGRRMCPGAALGLANVQLPLANILYHFNWKLPNGASHDQLDMTESFGATVQR  478
             +E +PFG+GRR+C G +  L  +Q+ LAN+++ +N+  P     +++DMTESFG T  +
Sbjct  442  HFELIPFGSGRRICLGISFALKAMQMILANVIHAYNFHNP---LSEKIDMTESFGLTNHK  498

Query  479  KT--ELLLVPSF  488
             T  EL + P F
Sbjct  499  ATPLELFVAPRF  510


>TR:A0A2J6KP76 A0A2J6KP76_LACSA Cytochrome P450 OS=Lactuca sativa OX=4236 GN=LSAT_3X2821 
PE=3 SV=1
Length=522

 Score = 259 bits (663),  Expect = 1e-80
 Identities = 153/500 (31%), Positives = 266/500 (53%), Gaps = 25/500 (5%)

Query  5    ITTSIALATIVFFLYKLATRPKSTKKQLPEASRLPIIGHMHHLIGTMPHRGVMDLARKHG  64
            +T  + + +++  L    +  K+T +  P    LP++G++  L   + H     L +++G
Sbjct  21   LTFQLLVFSVISLLILWYSFRKATLRLPPGPRGLPVLGYLPFLSPDLHHE-FTKLGQRYG  79

Query  65   SLMHLQLGEVSTIVVSSPKWAKEILTTYDITFANRPETLTGEIIAYHNTDIVLAPYGEYW  124
             +  LQLG  + I+VSS   AKE++   D  FANR   + G +I Y   DI+ +    YW
Sbjct  80   PIFKLQLGSKTYIIVSSSDLAKEVVRVQDDAFANRDPPVAGLVITYGGKDILWSDNNSYW  139

Query  125  RQLRKLCTLELLSVKKVKSFQSIREEECWNLVKEVKESGSGKPINLSESIFTMIATILSR  184
            R+LRK+   E+LS K +++ +S R       +K+V ES  G  +++    F    ++++ 
Sbjct  140  RKLRKVFVSEVLSHKNLEASRSFRRTGVRKNIKQVYES-MGTEVDVGGLAFASSLSVVTS  198

Query  185  AAFGKGIKDQRE-----FTEIVKEILRQTGGFDVADIFPSKKFLHHLSGKRARLTSIHKK  239
              +GK + +  E     F E++ +I+   G  +V+D+FP       L G    +    +K
Sbjct  199  MMWGKSLDENEENTNLGFREVISKIVELLGASNVSDLFPVLSRFD-LQGVEREMKQQLQK  257

Query  240  LDNLINNIVAEH-----HVSTSSKANETLLDVLLRLK---DSAEFPLTADNVKAIILDMF  291
            +D +   I+          S   +    LL +LL  K   D++ F +T   +K++ +D+ 
Sbjct  258  VDEIFQTIIENRMNVKLEESVEQEGRNDLLQILLEHKQQNDTSTFSIT--QIKSLFMDIV  315

Query  292  GAGTDTSSATVEWAISELIRCPRAMEKVQAELRQALNGKEKIQEEDIQDLAYLNLVIRET  351
              GTDT+S   EW ++EL++ P  M+K+Q EL Q +     ++E  +  L YL+ VI+ET
Sbjct  316  TGGTDTTSTMAEWTMAELLKHPEIMKKIQDELEQVVGLNNIVEESHLPRLCYLDAVIKET  375

Query  352  LRLHPPLPLVMPRECREPVNLAGYEIANKTKLIVNVFAINRDPEYWKDAEAFIPERFENN  411
             RLHPPLPL++ R   +  N+ GY +   + + +NV+AI+RDP++W++   F P+RF N 
Sbjct  376  FRLHPPLPLLIGRCPNQSCNVGGYTVPKGSNVFLNVWAIHRDPKHWENPTKFDPDRFLNT  435

Query  412  PN----NIMGADYEYLPFGAGRRMCPGAALGLANVQLPLANILYHFNWKLPNGASHDQLD  467
                  +  G +  +L FG+GRR CPG  LG   +   LA++L+ F+W LP    H   +
Sbjct  436  DGTTKYDYSGNNTNFLAFGSGRRKCPGIPLGEKMLVYLLASLLHSFDWTLPEDKEH---E  492

Query  468  MTESFGATVQRKTELLLVPS  487
            +++ FG  +++K  L+ +PS
Sbjct  493  LSDKFGIVLKKKNPLMAIPS  512


>TR:A0A2J6MIG8 A0A2J6MIG8_LACSA Cytochrome P450 OS=Lactuca sativa OX=4236 GN=LSAT_6X112940 
PE=3 SV=1
Length=480

 Score = 258 bits (658),  Expect = 2e-80
 Identities = 144/458 (31%), Positives = 257/458 (56%), Gaps = 18/458 (4%)

Query  38   LPIIGHMHHLIGTMPHRGVMDLARKHGSLMHLQLGEVSTIVVSSPKWAKEILTTYDITFA  97
            LPIIGH++ L  T+ HR +  ++ K+G ++ L+ G    +VVSSP  A++  TT D+ FA
Sbjct  13   LPIIGHLYLLKKTL-HRTLAKISNKYGPVVFLEFGSRKVLVVSSPSAAEDCFTTNDLVFA  71

Query  98   NRPETLTGEIIAYHNTDIVLAPYGEYWRQLRKLCTLELLSVKKVKSFQSIREEECWNLVK  157
            NRP+ L G+ + Y+ T +  A YG +WR LR++ +LE+LS  +++ F +IR +E  +L+ 
Sbjct  72   NRPKLLAGKHLGYNYTTLTWASYGHHWRNLRRIASLEILSNNRIQMFTNIRRDEVLSLMS  131

Query  158  EVKESGSGKP---INLSESIFTMIATILSRAAFGKGI---------KDQREFTEIVKEIL  205
             + +S        + +    F +    + R   G+           K  R+F E+V+E  
Sbjct  132  TLHKSSKNPGFVVVEMKSCFFNVTLNTIMRMITGRRRLYSDNKGEPKAARKFQEMVEETF  191

Query  206  RQTGGFDVADIFPSKKFLHHLSGKRARLTSIHKKLDNLINNIVAEHHVSTSSKANETLLD  265
            R +G  ++ D  P  K++  ++    ++  +++K D+ I +++ + H    S  + T++D
Sbjct  192  RLSGASNIGDFVPLAKWIG-VNSIEKKMVKLNQKKDSSIQDMI-DGHRRMRSHDSLTIID  249

Query  266  VLLRLKDSAEFPLTADNVKAIILDMFGAGTDTSSATVEWAISELIRCPRAMEKVQAELRQ  325
            VLL L+++     T + ++ +IL M  AGTDTS+ T+EWA++ L+  P +++KV  E+ +
Sbjct  250  VLLSLQETDPEYYTDEIIRGLILVMISAGTDTSAGTLEWALTLLLNHPESLKKVVDEIEK  309

Query  326  ALNGKEKIQEEDIQDLAYLNLVIRETLRLHPPLPLVMPRECREPVNLAGYEIANKTKLIV  385
             +     + + D+ +L YL+ VI ETLR+ P  PL+ P E  E   + G+ +   T L+V
Sbjct  310  KVGSSRLMNDSDLPNLPYLHGVINETLRMCPAAPLIPPHESTEECIVGGFLVPPGTMLLV  369

Query  386  NVFAINRDPEYWKDAEAFIPERFENNPNNIMGADYEYLPFGAGRRMCPGAALGLANVQLP  445
            N++A+  DP+ W++ E F PERF +         ++++PFG+GRR CPG  L +  V L 
Sbjct  370  NLWAMQNDPKLWEEPERFKPERFVDQVEGQRDHGFKFMPFGSGRRGCPGEGLAMRMVGLT  429

Query  446  LANILYHFNWKLPNGASHDQLDMTESFGATVQRKTELL  483
            L  ++  F W+       ++++M E  G T+ +   L+
Sbjct  430  LGTLVQCFEWE---RIGVEKVEMKEGPGLTMPKARPLV  464


>TR:A0A2J6JZR3 A0A2J6JZR3_LACSA Cytochrome P450 OS=Lactuca sativa OX=4236 GN=LSAT_1X23701 
PE=3 SV=1
Length=499

 Score = 258 bits (658),  Expect = 3e-80
 Identities = 158/490 (32%), Positives = 257/490 (52%), Gaps = 14/490 (3%)

Query  1    MELSITTSIALATIVFFLYKLATRPKSTKKQLPEASRLPIIGHMHHLIGTMPHRGVMDLA  60
            ME+       L  +  +L+    R K +         LPIIGH++ L+    +R    L+
Sbjct  1    MEIPYLYISLLLLLASYLFTSHFRRKFSNLPPTVFPTLPIIGHLY-LLKQPLYRTFAKLS  59

Query  61   RKHGSLMHLQLGEVSTIVVSSPKWAKEILTTYDITFANRPETLTGEIIAYHNTDIVLAPY  120
             K+G ++ L+LG    ++VSSP  A+E LT  DI FANRP  L G+II  + T +V +PY
Sbjct  60   AKYGPILLLRLGSRRVLLVSSPSAAEECLTKNDIVFANRPHMLFGKIIGNNYTSLVWSPY  119

Query  121  GEYWRQLRKLCTLELLSVKKVKSFQSIREEECWNLVKEVKESGSG---KPINLSESIFTM  177
            GE WR LR++ ++E+LS+ ++  F  +R +E   L++++    S    K +    ++  M
Sbjct  120  GENWRNLRRIASIEILSIHRLNEFHDVRVDEGRFLIRKLLSQSSAVDLKSVFYELTLNVM  179

Query  178  IATILSRAAFGKGIKDQRE----FTEIVKEILRQTGGFDVADIFPSKKFLHHLSGKRARL  233
            +  I  +  FG  I +  E    F  I+ E    +   +V D  P   +   + G + +L
Sbjct  180  MRMISGKRYFGGDIPEVEEEGKRFRAILSETFLLSVAANVGDYLPFLSWFG-VKGLQNKL  238

Query  234  TSIHKKLDNLINNIVAEHHVSTSSKANETLLDVLLRLKDSAEFPLTADNVKAIILDMFGA  293
             ++ +K D     ++     S    + +T+++VLL L++S     T + +K+ +L +  A
Sbjct  239  NALKEKRDVFFQGLIEHIRKSKGENSKKTMIEVLLSLQESDPQYYTDEMIKSFVLVLLSA  298

Query  294  GTDTSSATVEWAISELIRCPRAMEKVQAELRQALNGKEKIQEEDIQDLAYLNLVIRETLR  353
            GTDTS+ T+EWA+S L+  P+ ++K Q E+   +     I E D+ +L YL  +I ET R
Sbjct  299  GTDTSAGTMEWAMSLLLNNPQVLKKAQNEIHTVIGTDRLIDESDVINLPYLRCIINETQR  358

Query  354  LHPPLPLVMPRECREPVNLAGYEIANKTKLIVNVFAINRDPEYWKDAEAFIPERFENNPN  413
            L+P  PL++P E  E   + GY+I   T L+VN +AI+ DP  W D E F PERFE    
Sbjct  359  LYPAGPLLVPHESSEECIVGGYKIPRGTMLLVNQWAIHHDPNIWTDPERFDPERFEGVEG  418

Query  414  NIMGADYEYLPFGAGRRMCPGAALGLANVQLPLANILYHFNWKLPNGASHDQLDMTESFG  473
               G  ++ +PFG+GRR CPG  L +  +   L  ++  F W+     S   +DM+E  G
Sbjct  419  TRDG--FKLMPFGSGRRSCPGEGLAIRVMGSTLGLLIQCFEWE---RISEKMVDMSEGLG  473

Query  474  ATVQRKTELL  483
             T+ +   L+
Sbjct  474  LTLPKAEPLV  483


>TR:A0A2J6JZN7 A0A2J6JZN7_LACSA Cytochrome P450 OS=Lactuca sativa OX=4236 GN=LSAT_1X23801 
PE=3 SV=1
Length=503

 Score = 258 bits (658),  Expect = 4e-80
 Identities = 155/496 (31%), Positives = 258/496 (52%), Gaps = 22/496 (4%)

Query  1    MELSITTSIALATIVFFLYKLATRPKSTKKQLPEASRLPIIGHMHHLIGTMPHRGVMDLA  60
            ME+S      L  +  +L+    R K +         LP+IGH++ L+    +R +  ++
Sbjct  1    MEVSYLYVSFLLLLGSYLFTSLFRRKFSNLPPTVFPSLPVIGHLY-LLKPPLYRTLAKIS  59

Query  61   RKHGSLMHLQLGEVSTIVVSSPKWAKEILTTYDITFANRPETLTGEIIAYHNTDIVLAPY  120
             K+G ++ LQLG    +V+SSP   +E  T  D+  ANRP  L G+II  + T +  APY
Sbjct  60   DKYGPIVRLQLGFRPVVVISSPSLVEECFTKNDVILANRPRMLFGKIIGVNYTSLAWAPY  119

Query  121  GEYWRQLRKLCTLELLSVKKVKSFQSIREEECWNLVKEVKESGSGKPINLSESIFTMIAT  180
            G+ WR LR++ ++E+LS+ ++  F  IR EE  +L++++  S S  P+ +    + +   
Sbjct  120  GDNWRNLRRIASIEILSIHRLNEFHDIRAEEGRSLIRKLASSSS--PVTMKNLFYELTLN  177

Query  181  ILSRAAFGKGI---------KDQREFTEIVKEILRQTGGFDVADIFPSKKFLHHLSGKRA  231
            ++ R   GK           ++   F E++ E     G  +V D  P   +   + G   
Sbjct  178  VMMRMIAGKRYFGGDNPVLEQEGIRFREMLHETFILAGASNVGDYLPILSWFG-VKGLEK  236

Query  232  RLTSIHKKLDNLINNIVAEHHVSTSS----KANETLLDVLLRLKDSAEFPLTADNVKAII  287
            RL ++ +K D     I+ E   S  S       +T+++VLL L++S     T   +++ +
Sbjct  237  RLIALQEKRDVFFQGIIDELRKSKGSDQTGNKRKTMIEVLLSLQESDPEYYTDALIRSFV  296

Query  288  LDMFGAGTDTSSATVEWAISELIRCPRAMEKVQAELRQALNGKEKIQEEDIQDLAYLNLV  347
            L +  AG+DTS+ T+EW +S L+  P  ++K Q E+   +     + E DI +L YL  +
Sbjct  297  LVLLAAGSDTSAGTMEWTMSLLLNHPEVLKKAQKEIDHVVGNDRLVDESDISNLPYLRCI  356

Query  348  IRETLRLHPPLPLVMPRECREPVNLAGYEIANKTKLIVNVFAINRDPEYWKDAEAFIPER  407
            I ETLRL PP PL++P E  E   + G+ I   T ++VN +AI+ DP+ W D E + PER
Sbjct  357  INETLRLKPPGPLLVPHEASEDCVIGGFNIPGGTMVLVNQWAIHHDPKVWADPETYNPER  416

Query  408  FENNPNNIMGADYEYLPFGAGRRMCPGAALGLANVQLPLANILYHFNWKLPNGASHDQLD  467
            FE       G  ++ LPFG GRR CPG  L +  + + L  ++  F+W+     S + +D
Sbjct  417  FEGVEGTRDG--FKLLPFGYGRRSCPGEGLAVRVLGMTLGTMIQCFDWE---RISEEMVD  471

Query  468  MTESFGATVQRKTELL  483
            M+E+ G T+ +   L+
Sbjct  472  MSEAPGLTMPKAVPLV  487


>TR:A0A2J6KTS9 A0A2J6KTS9_LACSA Cytochrome P450 OS=Lactuca sativa OX=4236 GN=LSAT_7X104561 
PE=3 SV=1
Length=527

 Score = 258 bits (658),  Expect = 7e-80
 Identities = 161/520 (31%), Positives = 284/520 (55%), Gaps = 38/520 (7%)

Query  1    MELSITTSIALATIVFFLYK-----LATRPKSTKKQLPEAS-RLPIIGHMHHLIGTMPHR  54
            MEL +  S+++A I F ++      + +  K   ++ PEA  + P++GH+H L G  PH 
Sbjct  1    MELFLPYSMSIAAIFFAVFLQILKGIKSGNKGKNRKAPEAKGKWPVVGHLHLLGGPEPHH  60

Query  55   GVM-DLARKHGSLMHLQLGEVSTIVVSSPKWAKEILTTYDITFANRPETLTGEIIAYHNT  113
              + ++A K+G +  ++LG  + +VVS+ + AKE  T  D  F++RP+ L  E++ Y+  
Sbjct  61   ITLANMADKYGPIFTIKLGVHNALVVSNSEIAKECFTKNDKAFSSRPKLLAVELMGYNYA  120

Query  114  DIVLAPYGEYWRQLRKLCTLELLSVKKVKSFQSIREEECWNLVKEV--------KESGSG  165
               LAPYG YWRQ+RK+  LE+LS ++V+    +R  E    +K++         +SGS 
Sbjct  121  IFALAPYGAYWRQVRKIIMLEVLSTRRVEMLGPVRSAELRESMKDLYDVWVKNKDQSGSL  180

Query  166  K--PINLSESIFTMIATILSRAAFGK--GIKDQR--EFTEIVKEILRQTGGFDVADIFPS  219
                +++ +    ++   L +   GK   + D+    F ++     +  GGF V+D  P 
Sbjct  181  DMVKVDMQQWFGNLVLNSLIKVVTGKRFALDDEEGIRFRKVANRFFQLLGGFVVSDYIPP  240

Query  220  KKFLHHLSGKRARLTSIHKKLDNLINNIVAEHHVSTSSKA----NETLLDVLLRLKDSA-  274
             KFL  + G +  +    +++DN  +  + E+     SK     ++ L+DVL+ + + A 
Sbjct  241  LKFLD-IGGYKKEMIITGQEMDNFFDQWLEEYKRERESKQQNERDKVLMDVLISILEGAS  299

Query  275  --EFPLT--ADNVKAIILDMFGAGTDTSSATVEWAISELIRCPRAMEKVQAELRQALNGK  330
              EFP    A  +KA  L M   G D++S  + WA+  L+  PR ++  Q E+ + +  K
Sbjct  300  EEEFPGHDHATIIKATCLTMVIGGLDSTSVALTWALCLLLNNPRTLKLAQEEIDEHVGRK  359

Query  331  EKIQEEDIQDLAYLNLVIRETLRLHPPLPLVMPRECREPVNLAGYEIANKTKLIVNVFAI  390
             +++E D+++L Y++ +++ETLRL+PP  L +P+E  E   + GY I   T++++N++ +
Sbjct  360  RRVEESDLKNLVYMDAILKETLRLYPPGHLGLPKETLEDCIVQGYYIPKGTRVMLNLWKL  419

Query  391  NRDPEYWKDAEAFIPERF--ENNPNNIMGADYEYLPFGAGRRMCPGAALGLANVQLPLAN  448
            +RDP  W +   F+PERF   +   ++ G  ++ LPFG+GRR+CPG    +   +L LA+
Sbjct  420  HRDPNIWPNPTEFLPERFLTTHKDVDLKGHHFDLLPFGSGRRVCPGILFAMQATRLALAS  479

Query  449  ILYHFNWKLPNGASHDQLDMTESFGATVQRKT--ELLLVP  486
            ++  F  K P   S + +DM E FG T  + T  E+L+ P
Sbjct  480  LIQQFELKSP---SSEPVDMKEIFGVTCSKATPLEVLIAP  516


>TR:A0A2J6LCH5 A0A2J6LCH5_LACSA Cytochrome P450 OS=Lactuca sativa OX=4236 GN=LSAT_4X121261 
PE=3 SV=1
Length=529

 Score = 258 bits (658),  Expect = 7e-80
 Identities = 172/519 (33%), Positives = 274/519 (53%), Gaps = 44/519 (8%)

Query  1    MELSITTSIALATIVF-----FLYKLATRPKSTKK----QLPEAS-RLPIIGHMHHLIGT  50
            ME S+  S ++AT+ F     FL K+   PK  KK      P+A  + P+IGH+H L+G+
Sbjct  1    MEFSLPFSTSIATVFFAVVLTFLLKILI-PKGGKKGENRTPPQAKGKWPVIGHLH-LLGS  58

Query  51   --MPHRGVMDLARKHGSLMHLQLGEVSTIVVSSPKWAKEILTTYDITFANRPETLTGEII  108
              +PHR +  L+  +G +  ++LG  + +VVSS + AKE  T  D  F++RP+ +  E++
Sbjct  59   SGLPHRVLAKLSETYGPIFTMKLGVHNALVVSSSEIAKECFTVNDKAFSSRPKLMAVELM  118

Query  109  AYHNTDIVLAPYGEYWRQLRKLCTLELLSVKKVKSFQSIREEE----------CWNLVKE  158
             Y+     L PYG+YWRQ+RK+  L++LS K+V+    IR  E           W   KE
Sbjct  119  GYNYAIFALTPYGDYWRQVRKIIMLQVLSPKRVEMLAPIRVSELRASMAEIYEAWLKNKE  178

Query  159  VKESGSGKPINLSESIFTMIATILSRAAFGKGIKDQRE----FTEIVKEILRQTGGFDVA  214
               S   K +++ +   T +   L     GK +    E    F  + ++  +  G F V+
Sbjct  179  TTGSDVVK-LDMQQWFGTFMLNGLLGVVAGKRLSLHDEEGVRFQNVARKFFQLLGAFVVS  237

Query  215  DIFPSKKFLHHLSGKRARLTSIHKKLDNLINNIVAEHHVSTSSK----ANETLLDVLLRL  270
            D  PS K    + G    +    K++D + +  + EH     SK     N+ L+DVL+ +
Sbjct  238  DFIPSLKRFD-IGGYERDMKKTGKEMDEIFDGWLEEHKRKRKSKQQDEGNQVLMDVLISI  296

Query  271  KDSA---EFPLTADN--VKAIILDMFGAGTDTSSATVEWAISELIRCPRAMEKVQAELRQ  325
             + A   EFP    +  VKA  L M  AG DT++ T+ W++  L+  PR ++  Q E+ +
Sbjct  297  VEGASEEEFPGHDHDTIVKATCLTMLIAGLDTTAVTLTWSLCLLLNNPRTIKVAQDEIDE  356

Query  326  ALNGKEKIQEEDIQDLAYLNLVIRETLRLHPPLPLVMPRECREPVNLAGYEIANKTKLIV  385
             +     ++E D+++L Y++ + +ETLRL+ P PL +P E  E   + GY+I + T+L++
Sbjct  357  QVGRNRAVEESDLKNLVYIDAIFKETLRLYAPGPLGLPHESMEDCVVQGYKIPSGTRLLL  416

Query  386  NVFAINRDPEYWKDAEAFIPERFENNPNNI--MGADYEYLPFGAGRRMCPGAALGLANVQ  443
            N++ I+RDP+ W + E F PERF     +I   G  +E LPFG GRR+CPG        +
Sbjct  417  NLWKIHRDPKIWPNPEEFKPERFLTTHKDIDLKGNHFELLPFGTGRRVCPGILFAQQASR  476

Query  444  LPLANILYHFNWKLPNGASHDQLDMTESFGATVQRKTEL  482
            L LA ++  F  K P    ++ +DM E FGAT  + T L
Sbjct  477  LALATLIQQFEMKTP---GNEPVDMEEIFGATCSKATPL  512


>TR:A0A2J6KP31 A0A2J6KP31_LACSA Cytochrome P450 OS=Lactuca sativa OX=4236 GN=LSAT_3X2961 
PE=3 SV=1
Length=493

 Score = 256 bits (655),  Expect = 8e-80
 Identities = 156/486 (32%), Positives = 259/486 (53%), Gaps = 31/486 (6%)

Query  24   RPKSTKKQLPEASR-LPIIGHMHHLIGTMPHRGVMDLARKHGSLMHLQLGEVSTIVVSSP  82
            R + T   LP   R +P++G++  L G   H     LA+++G +  + LG  + I+++S 
Sbjct  7    RSRKTLSTLPPGPRGVPVVGYLPFL-GANFHHEFTKLAQRYGPIFKIHLGSKTYIILNSS  65

Query  83   KWAKEILTTYDITFANRPETLTGEIIAYHNTDIVLAPYGEYWRQLRKLCTLELLSVKKVK  142
              AK +L   D  FANR   + G +++Y   DIV +    YWR LRK+   E+LS K + 
Sbjct  66   DLAKAVLHDQDDIFANRDPPVAGLVVSYGGKDIVWSNNNSYWRNLRKVFVYEVLSNKNLD  125

Query  143  SFQSIREEECWNLVKEVKESGSGKPINLSESIFTMIATILSRAAFGKGIKDQRE------  196
              QS R       +K+V E   G  +++   +F    ++++   +GK + +  +      
Sbjct  126  ETQSFRRGGVRKTIKQVYER-MGTEVDIGGIVFFTSLSVITNTIWGKSLVEDEKNNDVGV  184

Query  197  -FTEIVKEILRQTGGFDVADIFPS-KKFLHHLSGKRARLTSIHKKLDNLINNIVAEHHVS  254
               E++ +I+   G  +V+D FP   KF   L G +  +    K +D ++  I+ E    
Sbjct  185  GLREVISKIVELLGAPNVSDFFPVLTKF--DLQGVQREMKRQWKTMDRILERIIEERLAI  242

Query  255  TSSKAN-ETLLDVLLRLKD---SAEFPLTADNVKAIILDMFGAGTDTSSATVEWAISELI  310
               +A  +  L +LL LK    ++ F +T   +KA+++D+   GTDT+S   EW ++EL+
Sbjct  243  KKDEAGRKDFLQILLELKQQNTTSGFSMT--EIKALLMDIVVGGTDTTSTMAEWTMAELL  300

Query  311  RCPRAMEKVQAELRQALNGKEKIQEEDIQDLAYLNLVIRETLRLHPPLPLVMPRECR---  367
            + P  M+KVQ EL Q +     ++E  +  L YL+ VI+ET RLHPPLPL++ R  +   
Sbjct  301  QNPNEMKKVQDELEQVIGKNNIVEESHLPKLRYLDAVIKETFRLHPPLPLLIMRSPKLHY  360

Query  368  --EPVNLAGYEIANKTKLIVNVFAINRDPEYWKDAEAFIPERF----ENNPNNIMGADYE  421
                + + GY I   + + +NV+AI+RDP+YW++   F P RF      N  +  G +  
Sbjct  361  IYSAIKVGGYTIPKGSNVYLNVWAIHRDPQYWENPLEFDPNRFLMVDGRNKYDYSGYNTN  420

Query  422  YLPFGAGRRMCPGAALGLANVQLPLANILYHFNWKLPNGASHDQLDMTESFGATVQRKTE  481
            +LPFG+GRR CPG  LG   +   LA++L+ FNW LPN   H   ++++ FG  V+++  
Sbjct  421  FLPFGSGRRGCPGVPLGEKMLLYLLASLLHSFNWILPNNKEH---ELSDKFGLVVKKRNS  477

Query  482  LLLVPS  487
            L+ +PS
Sbjct  478  LMAIPS  483


>TR:A0A2J6KQI5 A0A2J6KQI5_LACSA Uncharacterized protein OS=Lactuca sativa OX=4236 
GN=LSAT_5X63400 PE=3 SV=1
Length=508

 Score = 256 bits (655),  Expect = 1e-79
 Identities = 160/497 (32%), Positives = 269/497 (54%), Gaps = 29/497 (6%)

Query  3    LSITTSIALATIVFFLYKLATRPKSTKKQLPEASR-LPIIGHMHHLIGTMPHRGVMDLAR  61
            L +  S  L  + + LY+        + +LP   R  PI+G+++  +  +  R   + A+
Sbjct  4    LLLPLSFPLFFLAYILYQ------KLRFKLPPGPRPWPIVGNLYD-VKPVRFRCYAEWAQ  56

Query  62   KHGSLMHLQLGEVSTIVVSSPKWAKEILTTYDITFANRPETLTGEIIAYHNTDIVLAPYG  121
            ++G ++ +  G +  +VVS+ + AKE+L   D   A+R  + +    +    D++ A YG
Sbjct  57   QYGPIISVWFGSILNVVVSNSELAKEVLKEKDQQMADRHRSRSAAKFSREGQDLIWADYG  116

Query  122  EYWRQLRKLCTLELLSVKKVKSFQSIREEECWNLVKEVKESGS-----GKPINLSESIFT  176
             ++ ++RK+CTLEL S K++++ + IRE+E   +V+ + +  +     GK + +   +  
Sbjct  117  PHYVKVRKVCTLELFSPKRLEALRPIREDEVTAMVESIFKDCTHPDKIGKSLLVKSYLGA  176

Query  177  MIATILSRAAFGK------GIKDQ--REFTEIVKEILRQTGGFDVADIFPSKKFLHHLSG  228
            +    ++R AFGK      G+ D+  +EF  IV   L+  G   +A+  P  ++   L  
Sbjct  177  VAFNNITRLAFGKRFVNSEGVIDEQGKEFKAIVANGLKLGGSLAMAEHIPWLRWFFPLEE  236

Query  229  KRARLTSIHKKLDNLINNIVAEHHVSTSSKANET---LLDVLLRLKDSAEFPLTADNVKA  285
            +     + H +  + +   + E H +T  K   T    +D LL L+   ++ L+ D V  
Sbjct  237  EAF---AKHGERRDRLTRAIMEEHTATRLKTGGTKQHFVDALLTLQK--QYDLSDDTVIG  291

Query  286  IILDMFGAGTDTSSATVEWAISELIRCPRAMEKVQAELRQALNGKEKIQEEDIQDLAYLN  345
            ++ DM  AG DT++ +VEWA++ELI+ PR  EK Q EL   +  +  + E D  +L YL 
Sbjct  292  LLWDMITAGMDTTAISVEWAMAELIKNPRVQEKAQQELDTVIGYERVLIEPDFSNLPYLQ  351

Query  346  LVIRETLRLHPPLPLVMPRECREPVNLAGYEIANKTKLIVNVFAINRDPEYWKDAEAFIP  405
             V +E LRLHPP PL++P +    V + GY+I   + + VNV+A+ RDP  WK+   F P
Sbjct  352  SVAKEALRLHPPTPLMLPHKANTNVKVGGYDIPKGSNVHVNVWAVARDPATWKNPLEFRP  411

Query  406  ERFENNPNNIMGADYEYLPFGAGRRMCPGAALGLANVQLPLANILYHFNWKLPNGASHDQ  465
            ERF     ++ G DY  LPFGAGRR+CPGA LG+  V   L ++L+HF+W   NG S ++
Sbjct  412  ERFLEEDVDMKGHDYRLLPFGAGRRVCPGAQLGINLVTSMLGHLLHHFSWAPANGLSPEE  471

Query  466  LDMTESFGATVQRKTEL  482
            +DM+E+ G     +T L
Sbjct  472  IDMSENPGLVTYMRTPL  488


>TR:A0A2J6JGH5 A0A2J6JGH5_LACSA Cytochrome P450 OS=Lactuca sativa OX=4236 GN=LSAT_4X120941 
PE=3 SV=1
Length=525

 Score = 257 bits (656),  Expect = 1e-79
 Identities = 168/518 (32%), Positives = 275/518 (53%), Gaps = 36/518 (7%)

Query  1    MELSITTSIALATIVFFL-YKLATRPKSTK----KQLPEASRL-PIIGHMHHLIGT-MPH  53
            M+  +  S  +ATI   L Y+L    KS K    ++ P+A    PIIGH+H L G  +PH
Sbjct  1    MQFYLIVSTIVATIFSILVYRLLLHKKSVKTATNQKPPQAKGAWPIIGHLHLLGGPELPH  60

Query  54   RGVMDLARKHGSLMHLQLGEVSTIVVSSPKWAKEILTTYDITFANRPETLTGEIIAYHNT  113
            + +  +A KHG +  ++LG    +VVS    AKE  TT D   A+RP+    +I+ Y+ +
Sbjct  61   KVLGGMADKHGPVFTIKLGVHQALVVSDAAIAKECFTTNDKALASRPKMTGAKILGYNYS  120

Query  114  DIVLAPYGEYWRQLRKLCTLELLSVKKVKSFQSIREEECWNLVKEV---------KESGS  164
               LA YG+YWR++RK+  LE+LS ++V+    IR  E  + V ++          E+  
Sbjct  121  IFGLAAYGDYWRKVRKMVVLEVLSQRRVEMLGYIRASELKSSVNDLYDRWLKNKRSENSE  180

Query  165  GKPINLSESIFTMIATILSRAAFGKGI----KDQREFTEIVKEILRQTGGFDVADIFPSK  220
               + + +    ++   + R   GK      K+  +F  + +++ +  G F V D  P  
Sbjct  181  MVKVEMKQWCGNLLVNNMVRVIIGKRFPPHDKEGLQFQAVSRKLFKLLGVFVVTDFIPFL  240

Query  221  KFLHHLSGKRARLTSIHKKLDNLINNIVAEHHVSTSS---KANETLLDVLLRLKDSA---  274
             +L  + G +  + +  K LDN  +  V EH   + +   + N+  + VL+ +   A   
Sbjct  241  SYLD-VGGYKKAMKTTRKDLDNFFDRYVKEHREESKTIQHEGNKDFMHVLISIVQDAFED  299

Query  275  EFPLTADN--VKAIILDMFGAGTDTSSATVEWAISELIRCPRAMEKVQAELRQALNGKEK  332
            +F    ++  +K+  L +  AGT+T+SAT+ WA++ L+  P+A+E  Q E+ + +     
Sbjct  300  DFKGFDEDTIIKSTCLQLLVAGTETTSATLTWALALLLNNPKALEIAQEEIDEHVGRDRL  359

Query  333  IQEEDIQDLAYLNLVIRETLRLHPPLPLVMPRECREPVNLAGYEIANKTKLIVNVFAINR  392
            ++E D+++L YLN +I+E+ RL+P  PL +P E  E   + GY I   T+L+VN++ + R
Sbjct  360  VKESDLKNLVYLNAIIKESFRLYPAGPLSVPHESIEDCIVGGYNIPKGTRLLVNLWKLQR  419

Query  393  DPEYWKDAEAFIPERF--ENNPNNIMGADYEYLPFGAGRRMCPGAALGLANVQLPLANIL  450
            DP  W D   F PERF   +   ++ G  YE LPFG GRRMCPG +  L  + L LA+++
Sbjct  420  DPNIWSDPTEFKPERFLTSHKDIDVKGNHYELLPFGTGRRMCPGISFSLQALGLTLASLI  479

Query  451  YHFNWKLPNGASHDQLDMTESFGATVQRKT--ELLLVP  486
              F  + P   S + +DMTES G T  + T  ++LL P
Sbjct  480  QQFTIEKP---SDELVDMTESMGMTNGKATPLDVLLCP  514


>TR:A0A2J6KP17 A0A2J6KP17_LACSA Cytochrome P450 OS=Lactuca sativa OX=4236 GN=LSAT_3X2841 
PE=3 SV=1
Length=525

 Score = 256 bits (655),  Expect = 2e-79
 Identities = 153/503 (30%), Positives = 265/503 (53%), Gaps = 29/503 (6%)

Query  5    ITTSIALATIVFFLYKLATRPKSTKKQLPEASRLPIIGHMHHLIGTMPHRGVMDLARKHG  64
            +T  + + +++ F     +  K+T +  P    LP++G++  L   + H     L +++G
Sbjct  22   LTFQLLIFSVISFPILWYSFRKATFRLPPGPRGLPVLGYLPFLSPDLHHE-FTKLGQRYG  80

Query  65   SLMHLQLGEVSTIVVSSPKWAKEILTTYDITFANRPETLTGEIIAYHNTDIVLAPYGEYW  124
             +  LQLG  + I++ S   AKE++   D  F+NR   + G ++ Y   DIV +    YW
Sbjct  81   PIFKLQLGRKTYIIIRSSDLAKEVVRVQDDVFSNRDPPVAGIVLTYGGKDIVWSDNNSYW  140

Query  125  RQLRKLCTLELLSVKKVKSFQSIREEECWNLVKEVKESGSGKPINLSESIFTMIATILSR  184
            R LRK+   E+LS K +++ +S R      ++  V E+  G  I++    FT   ++++ 
Sbjct  141  RNLRKVFVSEVLSNKNLEASRSFRRAGVRKIINHVYET-MGNEIDVGGIAFTSSLSVVTN  199

Query  185  AAFGKGIKDQRE-------FTEIVKEILRQTGGFDVADIFPSKKFLHHLSGKRARLTSIH  237
              +GK + ++ E       F E++ + +   G  +V+D FP       L G   ++    
Sbjct  200  MMWGKSLDERNENSNLGVGFREVISKSVELLGAANVSDFFPVLSRFD-LQGVEQKIKQQL  258

Query  238  KKLDNLINNIVAEH-----HVSTSSKANETLLDVLLRLK---DSAEFPLTADNVKAIILD  289
            +K+D +   I+ +        S   +  + LL +LL  K   +++ F LT   +KA+ +D
Sbjct  259  QKVDEIFQKIIDDRMSVKPEESVEQEGRKDLLQILLEHKQKDNTSTFSLT--QIKALFMD  316

Query  290  MFGAGTDTSSATVEWAISELIRCPRAMEKVQAELRQALNGKEKIQEEDIQDLAYLNLVIR  349
            +   GTDT+S   EW ++EL++ P  M+K+Q EL Q +     ++E  +  L YL+ VI+
Sbjct  317  IVAGGTDTTSTMAEWTMAELLKHPEIMKKIQDELEQVIGLNNIVEESHLPRLCYLDAVIK  376

Query  350  ETLRLHPPLPLVMPRECREPVNLAGYEIANKTKLIVNVFAINRDPEYWKDAEAFIPERFE  409
            ET RLHPPLPL++ R      N+ GY +   + + +NV+AI+RDP+YW++   F P RF 
Sbjct  377  ETFRLHPPLPLLIGRCPNMSCNVGGYTVPKGSNVFLNVWAIHRDPKYWENPTEFDPNRF-  435

Query  410  NNPNNIMGADY-----EYLPFGAGRRMCPGAALGLANVQLPLANILYHFNWKLPNGASHD  464
             NP+     DY      +L FG+GRR CPG  LG   +   LA++L+ F+W LP    H 
Sbjct  436  LNPDGTTKYDYSGNNTNFLAFGSGRRRCPGVPLGEKMLVYLLASLLHSFDWTLPKDKEH-  494

Query  465  QLDMTESFGATVQRKTELLLVPS  487
              ++++ FG  +++K  L+ +PS
Sbjct  495  --ELSDKFGIVLKKKNPLMAIPS  515


>TR:A0A2J6JU27 A0A2J6JU27_LACSA Uncharacterized protein OS=Lactuca sativa OX=4236 
GN=LSAT_5X156300 PE=3 SV=1
Length=513

 Score = 256 bits (653),  Expect = 3e-79
 Identities = 160/493 (32%), Positives = 260/493 (53%), Gaps = 23/493 (5%)

Query  3    LSITTSIALATIVFFLYKLATRPKSTKKQLPEASR-LPIIGHMHHLIGTMPHRGVMDLAR  61
            L +  +I   + VF+L  L +  +  +  LP   R LPI+G+++  +  +  R   + AR
Sbjct  5    LLLAAAILFVSTVFYL--LPSIYQRLRFNLPPGPRPLPIVGNLYD-VKPVKFRCYAEWAR  61

Query  62   KHGSLMHLQLGEVSTIVVSSPKWAKEILTTYDITFANRPETLTGEIIAYHNTDIVLAPYG  121
             +G +  + L     ++V+S + AKE+L   D   A+R         +    D++ A YG
Sbjct  62   TYGPIFSVYLDSKLNVIVNSSELAKEVLKENDQQLADRHRNRATMSFSRGGKDLIWADYG  121

Query  122  EYWRQLRKLCTLELLSVKKVKSFQSIREEECWNLVKEVKESGS-----GKPINLSESIFT  176
             ++ ++RK+C LEL S K++++ + IRE+E   +V+ +    +     GK + L   + T
Sbjct  122  PHYVKVRKVCNLELFSPKRLEALRPIREDEVTAMVESIFRHSTDLDKRGKALPLRGYLGT  181

Query  177  MIATILSRAAFGK-------GIKDQ-REFTEIVKEILRQTGGFDVADIFPSKKFLHHLSG  228
            +    ++R  FGK       G+ DQ +EF  IV   ++  G   +A+  P  ++    +G
Sbjct  182  VAFNNITRLTFGKRFVTPEGGMDDQGQEFKGIVSNGIKIGGKVFMAENIPWLRWF--FAG  239

Query  229  KRARLTSIHKKLDNLINNIVAEHHVSTSSKAN--ETLLDVLLRLKDSAEFPLTADNVKAI  286
            +   L    ++ D L   I+AEH ++        E  +D L  L+   ++ L+ D +  +
Sbjct  240  ENEILAKHEQRRDRLTKAIMAEHDIARKKTGGTQEHFIDALHTLQQ--KYDLSDDTIIGL  297

Query  287  ILDMFGAGTDTSSATVEWAISELIRCPRAMEKVQAELRQALNGKEKIQEEDIQDLAYLNL  346
            + DM  AG DT+S +VEWA++EL++ PR  +K Q EL + +     + E D   L YL  
Sbjct  298  LWDMITAGMDTTSISVEWAMAELVKNPRVQQKAQEELDRVIGTDRIMSETDFSKLPYLQS  357

Query  347  VIRETLRLHPPLPLVMPRECREPVNLAGYEIANKTKLIVNVFAINRDPEYWKDAEAFIPE  406
            + +E LRLHPP PL++P +    V L GY++     + VNV+AI RDP  WKD E F PE
Sbjct  358  IAKEALRLHPPTPLMLPHKANANVKLGGYDVPKGAIVHVNVWAIARDPAIWKDPEEFRPE  417

Query  407  RFENNPNNIMGADYEYLPFGAGRRMCPGAALGLANVQLPLANILYHFNWKLPNGASHDQL  466
            RF     ++ G DY  LPFGAGRR+CPGA L +  V   L ++L+HF W  P G   +++
Sbjct  418  RFFEEDVDVKGHDYRLLPFGAGRRVCPGAQLAINLVTSMLGHLLHHFEWTPPAGMKPEEV  477

Query  467  DMTESFGATVQRK  479
            D+TE+ G     K
Sbjct  478  DLTENPGMVTYMK  490


>TR:A0A2J6L126 A0A2J6L126_LACSA Uncharacterized protein OS=Lactuca sativa OX=4236 
GN=LSAT_4X171301 PE=3 SV=1
Length=451

 Score = 254 bits (648),  Expect = 3e-79
 Identities = 149/435 (34%), Positives = 237/435 (54%), Gaps = 18/435 (4%)

Query  67   MHLQLGEVSTIVVSSPKWAKEILTTYDITFANRPETLTGEIIAYHNTDIVLAPYGEYWRQ  126
            M+L+ G    ++ SSP  AK  L T+D  FA+RP T  G+  +Y+  DI+ AP  ++W+Q
Sbjct  1    MYLKFGSFPVVIASSPDMAKLFLKTHDHIFASRPLTAAGKYTSYNYQDILFAPSTDHWKQ  60

Query  127  LRKLCTLELLSVKKVKSFQSIREEECWNLVKEVKESGSGKPINLSESIFTMIATILSRAA  186
             RK+   E+ S K++ S + IR +E  + +  +  + SG PI L E +   I   +SR  
Sbjct  61   GRKIYLNEVFSPKRLDSSEYIRVQETHDFLSCL-HALSGDPIILKEHVLRTILCQISRTV  119

Query  187  FGKGI----KDQRE------FTEIVKEILRQTGGFDVADIFPSKKFLHHLSGKRARLTSI  236
             G+      KD++E      F E++ E       F++ D  P   F+  L G   R+ ++
Sbjct  120  LGRKYFSESKDKKESLTLEEFQEMLDEFSVLNAVFNLGDWIPWMGFMD-LQGYVKRMKAL  178

Query  237  HKKLDNLINNIVAEHHVSTSSKAN----ETLLDVLLRLKD--SAEFPLTADNVKAIILDM  290
             K+ D L  ++  EH      +        ++DVLL+L +  + E  L  D VK +  D+
Sbjct  179  SKRFDRLYEHVFNEHRARMKDEKEGFVARDVVDVLLKLAEDPNLEVKLNIDAVKGLTQDL  238

Query  291  FGAGTDTSSATVEWAISELIRCPRAMEKVQAELRQALNGKEKIQEEDIQDLAYLNLVIRE  350
                TDT++ T+EWA+SELI+ P  ++K   EL + +  +  +QE D  +L +++L+++E
Sbjct  239  IVGATDTTTTTIEWAMSELIKQPHLIKKATEELDRVIGKERWLQETDFTNLPFIDLILKE  298

Query  351  TLRLHPPLPLVMPRECREPVNLAGYEIANKTKLIVNVFAINRDPEYWKDAEAFIPERFEN  410
            T+RLHPP  L+ P    E   +  Y+I   T + VN ++I RD   W D ++F PERF  
Sbjct  299  TMRLHPPGVLLAPHLALEDCKVDRYDIVKGTIVFVNTWSIGRDSVVWDDVDSFRPERFLG  358

Query  411  NPNNIMGADYEYLPFGAGRRMCPGAALGLANVQLPLANILYHFNWKLPNGASHDQLDMTE  470
            +  ++ G  +E LPF +GRRMCPG  LGL  ++  L N+L+ FNWKLP     D + M E
Sbjct  359  SDIDVKGQHFELLPFSSGRRMCPGYRLGLKMMRSLLGNMLHGFNWKLPENMRCDDIKMEE  418

Query  471  SFGATVQRKTELLLV  485
             +G + +RK  L+ V
Sbjct  419  VYGLSTKRKFPLVAV  433


>TR:A0A2J6L9N4 A0A2J6L9N4_LACSA Cytochrome P450 OS=Lactuca sativa OX=4236 GN=LSAT_6X113241 
PE=3 SV=1
Length=532

 Score = 256 bits (654),  Expect = 3e-79
 Identities = 168/521 (32%), Positives = 274/521 (53%), Gaps = 41/521 (8%)

Query  3    LSITTSIALATIVFFLYKLA--------TRPKSTKKQLPEA-SRLPIIGHMHHLIGT-MP  52
            LS  T  A  +   F   LA        T  K   K  PEA    PIIGH++ L G+ +P
Sbjct  5    LSFITFTATISCFLFFGHLAWIRSGANYTSSKGLAKTAPEAPGSWPIIGHLYLLSGSQVP  64

Query  53   HRGVMDLARKHGSLMHLQLGEVSTIVVSSPKWAKEILTTYDITFANRPETLTGEIIAYHN  112
            H+ +  +A K G +  ++LG    +VVS+ + AKE LTT D  FA RP+++  E++ Y+ 
Sbjct  65   HKLLGSMAHKFGPIFTIKLGVNRVLVVSNAEMAKECLTTNDRVFATRPKSMATELMGYNY  124

Query  113  TDIVLAPYGEYWRQLRKLCTLELLSVKKVKSFQSIREEECWNLVKEVKES-----GSGKP  167
             +  L+P   YWR++RK+  LEL S  +++    IR  E  + + ++ +      GS + 
Sbjct  125  ANFALSPQVSYWREIRKIVVLELASHHRLQMLSQIRASELKSSITDLYKDWKTNKGSSET  184

Query  168  INLSES------IFTMIATILSRAAFGKGIKDQREFTEIVKEILRQTGGFDVADIFPSKK  221
            I +         I  M   ++    F  G + + EF + ++      G F  +D  P  +
Sbjct  185  IKVDMKQWFRNLILNMTVRVIFGNRFSPGEQKEVEFKKSIRWFSELLGAFVPSDAIPWLR  244

Query  222  FLHHLSGKRARLTSIHKKLDNLINNIVAEH--------HVSTSSKANETLLDVLL-RLKD  272
            ++  + G   ++    K+LD +I   + EH        HV    +  E  +  LL R+K+
Sbjct  245  WMD-IGGYEKKMKKTAKELDVVIEGWLEEHRKKMNSTQHVDEREEEEEAFMSALLSRVKE  303

Query  273  SAE--FPLTADN-VKAIILDMFGAGTDTSSATVEWAISELIRCPRAMEKVQAELRQALNG  329
              +  F  + D  VKA  L +  A +DT++AT+ W ++ L+  P  ++K Q E+ + +  
Sbjct  304  LKKDLFGFSTDAIVKATCLALLAAASDTTTATLTWGLALLVSNPVVLKKAQEEIEKHVGR  363

Query  330  KEKIQEEDIQDLAYLNLVIRETLRLHPPLPLVMPRECREPVNLAGYEIANKTKLIVNVFA  389
               ++E D+++L YL  +I+ET+RL+P  PL +P E  +   + GY +   T+L VN++ 
Sbjct  364  DRMVEESDLKNLVYLQAIIKETMRLYPAGPLSVPHESTDDCIIGGYTVPKGTRLFVNIWK  423

Query  390  INRDPEYWKDAEAFIPERFENNPN--NIMGADYEYLPFGAGRRMCPGAALGLANVQLPLA  447
            I  DPE W+D   FIPERF  +    ++ G  +E +PFG+GRR+C G ++GL ++QL LA
Sbjct  424  IQHDPEIWEDPFEFIPERFFTSKKEIDVKGQHFELIPFGSGRRICLGMSIGLKSLQLILA  483

Query  448  NILYHFNWKLPNGASHDQLDMTESFGATVQRKT--ELLLVP  486
            NI++ F +K P   S + +DMTES G T  + T  ELL+ P
Sbjct  484  NIIHGFEFKNP---SSEAVDMTESPGLTNLKATPLELLIAP  521


>TR:A0A2J6LAI2 A0A2J6LAI2_LACSA Cytochrome P450 OS=Lactuca sativa OX=4236 GN=LSAT_4X121381 
PE=3 SV=1
Length=529

 Score = 254 bits (650),  Expect = 1e-78
 Identities = 168/522 (32%), Positives = 276/522 (53%), Gaps = 40/522 (8%)

Query  1    MEL--SITTSIALATIVFFLYKL-----ATRPKSTKKQLPEASR--LPIIGHMHHLIG-T  50
            MEL  S +T++A   +   L  L       R    K + P  ++   P+IGH+H L G T
Sbjct  1    MELYFSFSTTVAAIFLTIVLTSLLQILKGKRGNKGKNREPPLAKGQWPLIGHLHLLGGST  60

Query  51   MPHRGVMDLARKHGSLMHLQLGEVSTIVVSSPKWAKEILTTYDITFANRPETLTGEIIAY  110
             P++   D+A K+G +  ++LG    +VVS+ +  KE LT  D  FA+RP+++  E++ Y
Sbjct  61   PPYKVFGDMAEKYGPIFTIKLGIHQALVVSNAEIVKECLTRNDKVFASRPKSMASELMGY  120

Query  111  HNTDIVLAPYGEYWRQLRKLCTLELLSVKKVKSFQSIREEECWNLVKEV-------KESG  163
            +     LAPYG+YWRQ+RK+  LE+LS  +V+    +R  E    +K++       KES 
Sbjct  121  NYAMFGLAPYGDYWRQVRKIVILEILSQHRVEMLGHVRASELRASMKDIYQAWVTNKESE  180

Query  164  SGKPINLSES------IFTMIATILSRAAFGKGIKDQREFTEIVKEILRQTGGFDVADIF  217
            S   + +         I  +I  I+S   F    ++   F  + K++    G F V+D  
Sbjct  181  SLDMVKVDMQQWFGNLILNVIVRIISGKRFSHMDEEGVRFQNVTKKLFELLGVFVVSDFL  240

Query  218  PSKKFLHHLSGKRARLTSIHKKLDNLINNIVAEHHVSTSS----KANETLLDVLLRLKDS  273
            P  K    L G    + +  K++D++    + EH     S    + N+  +DVL+ + + 
Sbjct  241  PYLKRFS-LGGYEKEMRTTAKEMDDIFEGWLEEHKREKESAHQQEGNQVFIDVLISILEG  299

Query  274  A---EFPLTADN--VKAIILDMFGAGTDTSSATVEWAISELIRCPRAMEKVQAELRQALN  328
            A   +FP    +  +KA+ L++  A  DT+S T+ WA+S L+  PR ++  Q E+ + + 
Sbjct  300  ASKEDFPGFDHDTIIKALCLNILTAALDTTSVTLTWALSLLLNNPRELKIAQDEIDEHVG  359

Query  329  GKEKIQEEDIQDLAYLNLVIRETLRLHPPLPLVMPRECREPVNLAGYEIANKTKLIVNVF  388
             K  ++E D+++L YL+ +I+ETLRL+P  PL +P E  E   + GY I   T+L++N++
Sbjct  360  RKRPVEESDMKNLVYLDAIIKETLRLYPAGPLGLPHESMEDCIVGGYNIPKGTRLVLNLW  419

Query  389  AINRDPEYWKDAEAFIPERF--ENNPNNIMGADYEYLPFGAGRRMCPGAALGLANVQLPL  446
             ++RDP  W +   F P+RF   +   ++ G  +E LPF  GRRMCPG    L  ++L L
Sbjct  420  KMHRDPNIWSEPYEFQPQRFLTTHKDIDVKGKHFELLPFSGGRRMCPGYHFALQALRLTL  479

Query  447  ANILYHFNWKLPNGASHDQLDMTESFGATVQRKT--ELLLVP  486
            A ++  F    P   S++ +DM+E FG T  + T  E+LL P
Sbjct  480  ATLIQQFVISKP---SNEPVDMSECFGLTTSKATPLEVLLAP  518


>TR:A0A2J6MFT8 A0A2J6MFT8_LACSA Cytochrome P450 OS=Lactuca sativa OX=4236 GN=LSAT_1X7200 
PE=3 SV=1
Length=488

 Score = 253 bits (645),  Expect = 2e-78
 Identities = 151/459 (33%), Positives = 254/459 (55%), Gaps = 20/459 (4%)

Query  38   LPIIGHMHHLIGTMPHRGVMDLARKHGSLMHLQLGEVSTIVVSSPKWAKEILTTYDITFA  97
            LPI+GH++ L+ +  +R +  L+ +HG ++ L+LG     +VSSP+  +E LTT DITFA
Sbjct  23   LPIVGHLY-LLRSPLYRALGKLSARHGPMVMLRLGARRVFLVSSPEAVEECLTTNDITFA  81

Query  98   NRPETLTGEIIAYHNTDIVLAPYGEYWRQLRKLCTLELLSVKKVKSFQSIREEECWNLVK  157
            NRP  L G+ + +  T I  + + ++WR LR+L TLELLS  +V++   IR EE  +LVK
Sbjct  82   NRPRLLAGKHLGFDYTTINWSSHDDHWRSLRRLVTLELLSSYRVRTLSVIRAEEVHHLVK  141

Query  158  EVKESGSGK--PINLSESIFTMIATILSRAAFGKGIKDQ------REFTEIVKEILRQTG  209
            +V      +   + +   +F ++  ++     G+   D       R F EIV+E  +  G
Sbjct  142  KVMYPRVVRDGTMEMKSMLFEVVLNLMMTMISGRRCDDHGDAVMTRRFMEIVQESFKVMG  201

Query  210  GFDVADIFPSKKFLHHLSGKR--ARLTSIHKKLDNLINNIVAEHHVSTSSKANE--TLLD  265
              +V+D  P  K    + GK+   ++ ++++K   L+ +++ E    T  K  E   L++
Sbjct  202  ATNVSDYLPWWK---SVGGKQLEKKMMALNEKWHVLMQDLIEEQRRKTVVKELEKKNLIE  258

Query  266  VLLRLKDSAEFPLTADNVKAIILDMFGAGTDTSSATVEWAISELIRCPRAMEKVQAELRQ  325
            VLL L+++     + + +K ++  +  AGT TSS T+EW +S L+  P  + K  AE+ +
Sbjct  259  VLLMLQETEPENHSDEVIKGLLQVLISAGTYTSSVTMEWMLSLLLNNPETLTKAHAEIDK  318

Query  326  ALNGKEKIQEEDIQDLAYLNLVIRETLRLHPPLPLVMPRECREPVNLAGYEIANKTKLIV  385
                   + E D+ +L YL  +I ET+R +P  PL+   E  +   + GY I ++T L++
Sbjct  319  CAGEDRLVNESDLSNLPYLRCIINETMRKYPAAPLIF-HESGKDCMVGGYHIPSRTMLLM  377

Query  386  NVFAINRDPEYWKDAEAFIPERFENNPNNIMGADYEYLPFGAGRRMCPGAALGLANVQLP  445
            NV+A+  DP  W+D + F PERF     +    +Y+ +PFGAGRR CPG  LG+  + L 
Sbjct  378  NVWAMQNDPNNWEDPKKFKPERFVGLEGSGNAYNYKLMPFGAGRRRCPGENLGMRMIGLT  437

Query  446  LANILYHFNWKLPNGASHDQLDMTESFGATVQRKTELLL  484
            +A ++  F W+ P   S++ +DMTE  G    +   L++
Sbjct  438  MATLIQCFEWERP---SNEMIDMTEGIGLITPKSKPLVV  473


>TR:A0A2J6LA07 A0A2J6LA07_LACSA Cytochrome P450 OS=Lactuca sativa OX=4236 GN=LSAT_6X113301 
PE=3 SV=1
Length=532

 Score = 254 bits (648),  Expect = 2e-78
 Identities = 167/521 (32%), Positives = 272/521 (52%), Gaps = 41/521 (8%)

Query  3    LSITTSIALATIVFFLYKLA--------TRPKSTKKQLPEA-SRLPIIGHMHHLIGT-MP  52
            LS  T  A  +   F   LA        T  K   K  PEA    PIIGH++ L G+ +P
Sbjct  5    LSFITFTATISCFLFFGHLAWIRSGANYTSSKGLAKTAPEAPGSWPIIGHLYLLSGSQVP  64

Query  53   HRGVMDLARKHGSLMHLQLGEVSTIVVSSPKWAKEILTTYDITFANRPETLTGEIIAYHN  112
            H+ +  +A K G +  ++LG    +VVS+ + AKE LTT D  FA RP+++  E++ Y+ 
Sbjct  65   HKLLGSMAHKFGPIFTIKLGVNRVLVVSNAEMAKECLTTNDRVFATRPKSMATELMGYNY  124

Query  113  TDIVLAPYGEYWRQLRKLCTLELLSVKKVKSFQSIREEECWNLVKEV-------KESGSG  165
             +  L+P+  YWR++RK+  LEL S  +++    IR  E  + + ++       K S   
Sbjct  125  ANFALSPHVSYWREIRKIVVLELASHHRLQMLSQIRASELKSSITDLYKDWKTNKGSSET  184

Query  166  KPINLSESIFTMIATILSRAAFGK----GIKDQREFTEIVKEILRQTGGFDVADIFPSKK  221
              +++ +    +I  +  R  FG     G + + EF   ++ +    G F  +D  P  +
Sbjct  185  IKVDMKQWFGNLILNMTMRVIFGNRFSHGEQKEDEFKISIRRLSELLGAFVPSDAIPWLR  244

Query  222  FLHHLSGKRARLTSIHKKLDNLINNIVAEH--------HVSTSSKANETLLDVLL-RLKD  272
            ++  + G   ++    K+LD +I   + EH        HV    +  E  +  LL R+K+
Sbjct  245  WMD-IGGYEKKMKKTAKELDVVIEGWLEEHRKKMNSTQHVDEREEEEEAFMSALLSRVKE  303

Query  273  -SAEFPLTADNV--KAIILDMFGAGTDTSSATVEWAISELIRCPRAMEKVQAELRQALNG  329
               + P  + +V  KA  L +  A TDT++ T+ W ++ L+  P  ++K Q E+ + +  
Sbjct  304  VKKDLPGFSTDVIVKATCLALLAAATDTTTITLTWGLALLVNNPVVLKKAQEEIEKHVGR  363

Query  330  KEKIQEEDIQDLAYLNLVIRETLRLHPPLPLVMPRECREPVNLAGYEIANKTKLIVNVFA  389
               ++E D+++L YL  +I ET+RL+P  PL +P E  +   + GY +   T+L+VN++ 
Sbjct  364  DRMVEESDLKNLVYLQAIINETMRLYPAAPLSVPHESTQDCIVGGYTVPKGTRLLVNIWK  423

Query  390  INRDPEYWKDAEAFIPERFENNPN--NIMGADYEYLPFGAGRRMCPGAALGLANVQLPLA  447
            I  DPE W+D   FIPERF  +    +I G  +E +PFG+GRRMC G +  +  +QL LA
Sbjct  424  IQHDPEIWEDPFEFIPERFFTSKKDIDIKGQHFELIPFGSGRRMCLGISFAVNALQLILA  483

Query  448  NILYHFNWKLPNGASHDQLDMTESFGATVQRKT--ELLLVP  486
            NI++ F +K P   S + +DMTES G T  + T  ELL+ P
Sbjct  484  NIIHGFEFKNP---SSEAVDMTESPGLTNLKATPLELLIAP  521


>TR:A0A2J6JSJ8 A0A2J6JSJ8_LACSA Cytochrome P450 OS=Lactuca sativa OX=4236 GN=LSAT_5X143140 
PE=3 SV=1
Length=529

 Score = 253 bits (647),  Expect = 3e-78
 Identities = 159/505 (31%), Positives = 269/505 (53%), Gaps = 28/505 (6%)

Query  1    MELSITTSIALATIVFFLYKLATRPKSTKKQLPEASR-LPIIGHMHHLIGTMPHRGVMDL  59
            + L+I+T I LAT  FF   + +R  +    LP   R LPI+G++  L   + H+   ++
Sbjct  25   LTLAISTMI-LAT--FFYRWIFSRSSNGGPCLPPGPRSLPIVGYLPFLSRDL-HKQFFNM  80

Query  60   ARKHGSLMHLQLGEVSTIVVSSPKWAKEILTTYDITFANRPETLTGEIIAYHNTDIVLAP  119
            A  +G +  L +G    +V+++   AK ++   D  F+NR  T+    I Y   D+V + 
Sbjct  81   ANSYGPIFKLHMGSKLHVVINTSDLAKVVVREQDEIFSNRNATIAALAITYGGRDVVWSD  140

Query  120  YGEYWRQLRKLCTLELLSVKKVKSFQSIREEECWNLVKEVKESGSGKPINLSESIFTMIA  179
                WR LRK+   E+LS K +++ +  R +E    +K V  S  GK +++SE  F+  A
Sbjct  141  NNSDWRNLRKIFVHEVLSHKNLEASRYFRRDEVRKTIKNVY-SKIGKTVDISEIAFSTEA  199

Query  180  TILSRAAFGKGIKDQR--------EFTEIVKEILRQTGGFDVADIFPSKKFLHHLSGKRA  231
             +L+   + K   D++        E   +V  I+      +++DIFPS  +L  L G + 
Sbjct  200  NVLTSMVW-KNTSDEKANGDQISAELQIVVANIVELMSKPNMSDIFPSLAWLD-LQGIKG  257

Query  232  RLTSIHKKLDNLINNIVAEHHVSTSSKANET--------LLDVLLRLKDSAE-FPLTADN  282
             +     +LD +   I+ +   S S+K+ +         LL   L L D  +   +    
Sbjct  258  NMKRQLDRLDRIFTRIIDDRIQSNSNKSEDVIGHEGKKDLLQTFLELMDQKDPTSINITQ  317

Query  283  VKAIILDMFGAGTDTSSATVEWAISELIRCPRAMEKVQAELRQALNGKEKIQEEDIQDLA  342
            +KA+ILD+  AGT+T++  +EWA++E+++    M+++Q EL Q +   + ++E  +  L 
Sbjct  318  IKALILDIMVAGTETTTTLIEWAMAEIMQNDDIMKRIQEELLQIVGPNKIVEESHLPKLQ  377

Query  343  YLNLVIRETLRLHPPLPLVMPRECREPVNLAGYEIANKTKLIVNVFAINRDPEYWKDAEA  402
            YL+  I+E  RLHP LP ++PR   +   + GY +   + +I+NV+AI+RDP YW++   
Sbjct  378  YLDATIKEIFRLHPVLPFILPRSPSQDCVVGGYTVPKGSMVIINVWAIHRDPRYWENPLE  437

Query  403  FIPERFENNPNNIMGADYEYLPFGAGRRMCPGAALGLANVQLPLANILYHFNWKLPNGAS  462
            F PERF  N  +  G++  + PFG+GRR+CPG  L        LA++L+ F+W LP G  
Sbjct  438  FNPERFLTNKYDSKGSNLNFFPFGSGRRLCPGVPLAEKMQMYILASLLHSFDWSLPKGED  497

Query  463  HDQLDMTESFGATVQRKTELLLVPS  487
            H   D++E FG T++++  L  VPS
Sbjct  498  H---DLSEKFGITLKKRKPLFAVPS  519


>TR:A0A2J6L2U2 A0A2J6L2U2_LACSA Cytochrome P450 OS=Lactuca sativa OX=4236 GN=LSAT_4X122541 
PE=3 SV=1
Length=461

 Score = 250 bits (639),  Expect = 8e-78
 Identities = 157/449 (35%), Positives = 238/449 (53%), Gaps = 30/449 (7%)

Query  59   LARKHGSLMHLQLGEVSTIVVSSPKWAKEILTTYDITFANRPETLTGEIIAYHNTDIVLA  118
            +A KHG +  ++LG    +VVS    AKE  T  D  FA+RP+T   +I+AY+N    LA
Sbjct  1    MAEKHGPIFTIKLGVHQALVVSDAAIAKECFTANDKAFASRPKTEASQIMAYNNAVFALA  60

Query  119  PYGEYWRQLRKLCTLELLSVKKVKSFQSIREEECWNLVKEV---------KESGSGKPIN  169
            PYG+YWR++RK+  LE+LS ++V+    IR  E    +K++          ES     ++
Sbjct  61   PYGDYWRKVRKIVVLEVLSQRRVEMLGHIRASEVRASIKDLYDSWVKNKLSESSEMVKVD  120

Query  170  LSESIFTMIATILSRAAFGKGIKDQRE----FTEIVKEILRQTGGFDVADIFPSKKFLHH  225
            +S+   T+I  I+ R   GK      E    F  +VK+     G F VAD  P    L  
Sbjct  121  MSQWFGTLILNIMVRIITGKRFSPNDEEGVQFQAVVKKFFELLGAFVVADFIPYLNCLD-  179

Query  226  LSGKRARLTSIHKKLDNLINNIVAEHHVSTSS----KANETLLDVL---LRLKDSAEFPL  278
            + G +  + +  K LDN+ +  + EH     S    + N+  +  L   LR     EF L
Sbjct  180  VGGYKKVMKNTAKDLDNIFDRWLKEHKQENKSIQQHEGNQDFMHALISFLRGASKDEF-L  238

Query  279  TADN---VKAIILDMFGAGTDTSSATVEWAISELIRCPRAMEKVQAELRQALNGKEKIQE  335
              D+   +KA  L +   G DT+S T+ WA++ L+  P+A+E  Q E+ + +     ++E
Sbjct  239  GFDHDTIIKATCLQLVVGGVDTTSVTITWALALLLNNPKALETAQDEIDEHVGRDRLVEE  298

Query  336  EDIQDLAYLNLVIRETLRLHPPLPLVMPRECREPVNLAGYEIANKTKLIVNVFAINRDPE  395
             D+++L YL+ +I+ETLRL+P  PL +P E  +   + GY I   T+L+VN++ + RDP 
Sbjct  299  SDLKNLVYLDAIIKETLRLYPAGPLSVPHESLDDCIVGGYNIPKGTRLLVNLWKMQRDPN  358

Query  396  YWKDAEAFIPERF--ENNPNNIMGADYEYLPFGAGRRMCPGAALGLANVQLPLANILYHF  453
             W D E F PERF   +   ++ G  YE LPFG+GRRMCPG       + L LA+++  F
Sbjct  359  IWSDHEEFKPERFLTSHKDIDVKGNHYELLPFGSGRRMCPGVLFAQQILSLTLASLIQQF  418

Query  454  NWKLPNGASHDQLDMTESFGATVQRKTEL  482
              K P   S+  +DMTES   T ++ T L
Sbjct  419  VLKKP---SNKPVDMTESMSMTNRKATPL  444


>TR:A0A2J6JZS3 A0A2J6JZS3_LACSA Cytochrome P450 OS=Lactuca sativa OX=4236 GN=LSAT_1X23721 
PE=3 SV=1
Length=499

 Score = 251 bits (641),  Expect = 1e-77
 Identities = 153/492 (31%), Positives = 254/492 (52%), Gaps = 18/492 (4%)

Query  1    MELSITTSIALATIVFFLYKLATRPKSTKKQLPEASRLPIIGHMHHLIGTMPHRGVMDLA  60
            ME+       L  +  +L+    R K +         LPIIGH++ L+    +R    L+
Sbjct  1    MEVPYLYISLLLLVASYLFTSTFRRKFSDLPPTVFPTLPIIGHLY-LLKPPLYRTFAKLS  59

Query  61   RKHGSLMHLQLGEVSTIVVSSPKWAKEILTTYDITFANRPETLTGEIIAYHNTDIVLAPY  120
             K+G ++ L+ G    ++VSSP  A+E  T  DI FANRP  L G+II    T  V APY
Sbjct  60   AKYGPILFLRFGSRRVLLVSSPSAAEECFTKNDIIFANRPHMLFGKIIGNDYTSFVWAPY  119

Query  121  GEYWRQLRKLCTLELLSVKKVKSFQSIREEECWNLVKEVKESGSGKPINLSESIFTMIAT  180
            G+ WR LR++  +E+LS+ ++  F  +R +E   L++++    S   ++L    + +   
Sbjct  120  GDNWRNLRRIAAIEILSIHRLNEFHDVRVDEGRFLIRKLLSHSSA--VDLKSVFYELTLN  177

Query  181  ILSRAAFGKGI---------KDQREFTEIVKEILRQTGGFDVADIFPSKKFLHHLSGKRA  231
            ++ R   GK           ++ + F  I+KE    +G  +V D  P   +   + G + 
Sbjct  178  VMMRMISGKRYFGGDMAEVEEEGKRFRAILKETFLLSGAANVGDYLPFLSWFG-VKGLQN  236

Query  232  RLTSIHKKLDNLINNIVAEHHVSTSSKANETLLDVLLRLKDSAEFPLTADNVKAIILDMF  291
            +L ++ ++ D     ++ +          +T++++LL L++S     T + +++ +L + 
Sbjct  237  KLIALKEQRDVFFQGLIEQLRKPKGENKKKTMIELLLSLQESDPEYYTDEMIRSFVLALL  296

Query  292  GAGTDTSSATVEWAISELIRCPRAMEKVQAELRQALNGKEKIQEEDIQDLAYLNLVIRET  351
             AGTDTS+ T+EWA+S L+  P+ ++K Q E+   +     I E D+ +L YL+ +I ET
Sbjct  297  TAGTDTSAGTMEWAMSLLLNHPQVIKKAQNEIDTVIGTDRLIDESDVINLPYLHCIINET  356

Query  352  LRLHPPLPLVMPRECREPVNLAGYEIANKTKLIVNVFAINRDPEYWKDAEAFIPERFENN  411
             RL P  PL++P E  E   + GY+I   T L+VN +AI+ DP  W D E F PERFE  
Sbjct  357  QRLKPAGPLLVPHESSEDCIVGGYKIPRGTMLLVNQWAIHHDPSIWVDPERFDPERFEGL  416

Query  412  PNNIMGADYEYLPFGAGRRMCPGAALGLANVQLPLANILYHFNWKLPNGASHDQLDMTES  471
                 G  ++ +PFG+GRR CPG  L +  + L L  ++  F W+     S   +DMTE 
Sbjct  417  EGTRDG--FKLMPFGSGRRGCPGEGLAMRVMGLTLGLLVQCFEWE---RMSEKMVDMTEG  471

Query  472  FGATVQRKTELL  483
             G ++ +   LL
Sbjct  472  LGLSMPKAKPLL  483


>TR:A0A2J6K364 A0A2J6K364_LACSA Uncharacterized protein OS=Lactuca sativa OX=4236 
GN=LSAT_6X32540 PE=3 SV=1
Length=528

 Score = 252 bits (643),  Expect = 1e-77
 Identities = 162/508 (32%), Positives = 260/508 (51%), Gaps = 30/508 (6%)

Query  2    ELSITTSIALA---TIVFFLYKLATRPKSTKKQLPEASRLPIIGHMHHLIGTMPHRGVMD  58
            EL++T    +A    I++F   L++  K      P    LP++G++  L G   H  +  
Sbjct  19   ELALTCLAVMALPLVILWFKRVLSSSQKGIPPLPPGPYGLPLVGYLPFL-GPRLHHELTK  77

Query  59   LARKHGSLMHLQLGEVSTIVVSSPKWAKEILTTYDITFANRPETLTGEIIAYHNTDIVLA  118
            +A ++G +  L LG    IVV+S   AK I    D +FANR   + G   +Y   DI  A
Sbjct  78   MAHRYGPIFKLHLGSKLHIVVNSADLAKVITNEQDESFANRAPHIAGLATSYGANDIAFA  137

Query  119  PYGEYWRQLRKLCTLELLSVKKVKSFQSIREEECWNLVKEVKESGSGKPINLSESIFTMI  178
                  R LRK+   E+LS   +++  + R  E    +K V +   G P++++E  F+ +
Sbjct  138  DNNANRRNLRKILVHEILSNVNLEASHAYRRREVRKTIKSVHDM-IGMPVDINEMSFSAV  196

Query  179  ATILSRAAFGKGI----KDQR---EFTEIVKEILRQTGGFDVADIFPSKKFLHHLSGKRA  231
              +L+   +G GI    KD     E  ++V  ++    G +++D FP K     L G   
Sbjct  197  MNVLTSIVWGNGIVEGTKDSNLGEEIRKVVSGLVDIAEGLNISDFFP-KLARFDLQGVEQ  255

Query  232  RLTSIHKKLDNLINNIVAEHHVSTSSKANETL--------LDVLLRLKDSAEFPLTADNV  283
            ++    K+ D +    + E     S+   + L        L +LL LKD     +T   +
Sbjct  256  KMKRKMKQFDWIFETTIEERINLKSTHGEDALKHEGRKDFLQILLELKDKKSISMT--QL  313

Query  284  KAIILDMFGAGTDTSSATVEWAISELIRCPRAMEKVQAELRQALNGKEKIQEEDIQDLAY  343
            KA+++D+F  GTD +SA VEWA++E+++  + M+KVQ EL + +  K  ++E  +  L Y
Sbjct  314  KALVVDIFLGGTDATSAMVEWAMAEILKNQKVMKKVQDELAEIVGLKNMVEESHLPKLMY  373

Query  344  LNLVIRETLRLHPPLPLVMPRECREPVNLAGYEIANKTKLIVNVFAINRDPEYWKDAEAF  403
            LN   +ET RLH PLP ++PR   +   + GY I   + + +NV+AI RDP++W++   F
Sbjct  374  LNATFKETFRLHTPLPFLLPRTPSKSCIVGGYLIPRDSTVFLNVWAIQRDPQHWENPSEF  433

Query  404  IPERFENNPN----NIMGADYEYLPFGAGRRMCPGAALGLANVQLPLANILYHFNWKLPN  459
             PERF N       +  G + +Y PFG+GRR CPG  L    +   LA++L+ F+W LP 
Sbjct  434  NPERFLNYEGSGKWDYSGTNSKYFPFGSGRRRCPGIPLAEKMMLHILASLLHSFDWSLPK  493

Query  460  GASHDQLDMTESFGATVQRKTELLLVPS  487
            G  H   D+ E FG  +++K  L+ VPS
Sbjct  494  GEDH---DLCEKFGIALKKKKPLVAVPS  518


>TR:A0A2J6LUR1 A0A2J6LUR1_LACSA Cytochrome P450 OS=Lactuca sativa OX=4236 GN=LSAT_2X24941 
PE=3 SV=1
Length=524

 Score = 251 bits (640),  Expect = 3e-77
 Identities = 152/505 (30%), Positives = 257/505 (51%), Gaps = 24/505 (5%)

Query  1    MELSITTSIALATIVFFLYKLATRPKSTKKQLPEASRLPIIGHMHHLIGTMPHRGVMDLA  60
            M++ +T ++     + F   L    K+T +  P    LP++G++  L G   H     +A
Sbjct  15   MKIELTFTVITLLAISFAVLLHKSRKTTSRLPPGPCGLPLLGYLPFL-GPNLHLEFTKMA  73

Query  61   RKHGSLMHLQLGEVSTIVVSSPKWAKEILTTYDITFANRPETLTGEIIAYHNTDIVLAPY  120
            ++ G +  LQLG  + I+V+S   AK ++   D  FANR   +   I++Y   DI  +  
Sbjct  74   KRFGPIFKLQLGSKTYIIVNSSDLAKVVVNENDDIFANRDPPVAALILSYGGKDITWSDN  133

Query  121  GEYWRQLRKLCTLELLSVKKVKSFQSIREEECWNLVKEVKESGSGKPINLSESIFTMIAT  180
              YWR +RK+   E+LS K +++  S R       +K V E   G  ++     F+   T
Sbjct  134  NPYWRNMRKVFVHEVLSNKNLEASSSFRRAGVRKTIKHVYER-MGTDLDFGVIAFSTSLT  192

Query  181  ILSRAAFGKGIKDQRE--------FTEIVKEILRQTGGFDVADIFPSKKFLHHLSGKRAR  232
            ++S   +GK + ++ E        F E++  ++   G  +V+D FP       L G + +
Sbjct  193  VISSMVWGKSVDEEEESSNNLWGGFREVMSGVMDIVGEANVSDFFPVLTRFD-LQGVQRK  251

Query  233  LTSIHKKLDNLINNIVAE-----HHVSTSSKANETLLDVLLRLKD-SAEFPLTADNVKAI  286
            +    +K D ++  I+ E     H  ST     +  + +LL LK  + E   +   +KA 
Sbjct  252  MKQQFEKFDAILQRIIDERMSIKHKESTEQHGRKDFVQILLELKQQNTESSFSLTQIKAF  311

Query  287  ILDMFGAGTDTSSATVEWAISELIRCPRAMEKVQAELRQALNGKEKIQEEDIQDLAYLNL  346
            ++D F AGTDT++   EW ++E+++    M+K+Q EL Q +     ++E  +  L YL+ 
Sbjct  312  LVDFFIAGTDTTTVMAEWTMTEVLKHADVMKKIQEELEQVVGEHNIVEESHLAKLRYLDA  371

Query  347  VIRETLRLHPPLPLVMPRECREPVNLAGYEIANKTKLIVNVFAINRDPEYWKDAEAFIPE  406
            VI+ET RLHP LPL++ R       + GY +   + + +NV+AI+RDP+YW++   F P 
Sbjct  372  VIKETFRLHPALPLLVVRSPSRSCMVDGYTVPKGSNVYLNVWAIHRDPQYWENPLEFDPN  431

Query  407  RFEN----NPNNIMGADYEYLPFGAGRRMCPGAALGLANVQLPLANILYHFNWKLPNGAS  462
            RF N       N  G +  +L FG+GRR CPG  LG   +   LA++L+ FNW LP+   
Sbjct  432  RFLNLDGTTKFNYNGLNTNFLAFGSGRRRCPGLPLGEKMLMYLLASLLHSFNWTLPDEKE  491

Query  463  HDQLDMTESFGATVQRKTELLLVPS  487
            H   ++ + FG  +++   L+ +PS
Sbjct  492  H---ELPDKFGVVLKKGNPLIAIPS  513


>TR:A0A2J6LIP9 A0A2J6LIP9_LACSA Cytochrome P450 OS=Lactuca sativa OX=4236 GN=LSAT_4X155980 
PE=3 SV=1
Length=500

 Score = 250 bits (638),  Expect = 3e-77
 Identities = 150/496 (30%), Positives = 259/496 (52%), Gaps = 29/496 (6%)

Query  3    LSITTSIALATIVF---FLYKLATRPKSTKKQLPEASRLPIIGHMHHLIGTMPHRGVMDL  59
            L IT  + LA+ +F   F  KL+  P +          LP+IGH+H L+    +R    +
Sbjct  4    LFITILLLLASFLFASHFRRKLSNLPPTL------FPTLPLIGHLH-LLKKPLYRTFAAI  56

Query  60   ARKHGSLMHLQLGEVSTIVVSSPKWAKEILTTYDITFANRPETLTGEIIAYHNTDIVLAP  119
            + KHG ++ L+ G    +VVSS   ++E  T  DI FANRP  L G+I+  + T I  + 
Sbjct  57   SAKHGPILLLRFGFRRVLVVSSRSASEECFTKNDIIFANRPRLLAGKILGSNYTSIGWSS  116

Query  120  YGEYWRQLRKLCTLELLSVKKVKSFQSIREEECWNLVKEVKESGSGKPINLSESIFTMIA  179
            YG++WR LR++ T+E+ S  ++   + IR +E   +++ +    S  P+N       M  
Sbjct  117  YGDHWRNLRRISTIEIFSSHRLNDLRDIRADEGRLMIRRLMSECSS-PVNFKSVFHEMKL  175

Query  180  TILSRAAFGKGI--------KDQREFTEIVKEILRQTGGFDVADIFPSKKFLHHLSGKRA  231
             ++ R   GK          ++ ++F E+VKE        ++ D  P  ++   + G   
Sbjct  176  NLMMRMISGKRYFGGSGELEEEGKQFQEMVKETALVADTSNLGDHLPIMRWFG-MKGLEK  234

Query  232  RLTSIHKKLDNLINNIVAEHH----VSTSSKANETLLDVLLRLKDSAEFPLTADNVKAII  287
            ++  + KK D     ++ +      +   +K N T+++VLL+L+ +     T + + +  
Sbjct  235  KMIKLQKKRDAFFQELIEQQRKLDGIELENKKNNTMIEVLLQLQKTDPEYYTDEIITSFC  294

Query  288  LDMFGAGTDTSSATVEWAISELIRCPRAMEKVQAELRQALNGKEKIQEEDIQDLAYLNLV  347
            L++  AGTDTS++T EWA+S L+  P  ++K Q E+   +     + E D+  L Y+  +
Sbjct  295  LNLLTAGTDTSASTSEWALSLLLNHPHVIKKAQKEIDNHVGKNRLVNESDMSSLPYIRCI  354

Query  348  IRETLRLHPPLPLVMPRECREPVNLAGYEIANKTKLIVNVFAINRDPEYWKDAEAFIPER  407
            + ETLR++P +PL++P E  E   + G+ I   T L++N +AI+RDP+ W D E F PER
Sbjct  355  VNETLRMYPTVPLLVPHESSEDCVVGGFHIPRGTMLLINQWAIHRDPDLWSDPERFQPER  414

Query  408  FENNPNNIMGADYEYLPFGAGRRMCPGAALGLANVQLPLANILYHFNWKLPNGASHDQLD  467
            FE+  +   G  + ++PFG+GRR CPG  L +  V L +  ++  F+W+       + +D
Sbjct  415  FESVESTKDG--FRFMPFGSGRRSCPGEGLAMRMVCLTIGLLIQCFDWE---RIGEEMVD  469

Query  468  MTESFGATVQRKTELL  483
            M E  G T+ +   L+
Sbjct  470  MKEGLGLTMPKAQALV  485


>TR:A0A2J6JXK2 A0A2J6JXK2_LACSA Cytochrome P450 OS=Lactuca sativa OX=4236 GN=LSAT_6X51220 
PE=3 SV=1
Length=530

 Score = 250 bits (638),  Expect = 7e-77
 Identities = 153/498 (31%), Positives = 261/498 (52%), Gaps = 22/498 (4%)

Query  6    TTSIALATIVFFLYKLATRPKSTKKQLPEASRLPIIGHMHHLIGTMPHRGVMDLARKHGS  65
            T S  +  I++ + K  +         P    LPI+G++  L G M H+   +LA  +G 
Sbjct  29   TISAMILAILWHILKSLSSSDGAPPLPPGPRSLPIVGYLPILGGDM-HKQFSNLAHIYGP  87

Query  66   LMHLQLGEVSTIVVSSPKWAKEILTTYDITFANRPETLTGEIIAYHNTDIVLAPYGEYWR  125
            +    LG    +V++SP  AK ++   D  FANR  ++    +++   D++ +     WR
Sbjct  88   IFKFHLGSKLHVVINSPDIAKVVVREQDEIFANRNPSIAAFTMSFGARDVIWSDNNSDWR  147

Query  126  QLRKLCTLELLSVKKVKSFQSIREEECWNLVKEVKESGSGKPINLSESIFTMIATILSRA  185
             LRKL   E+LS K +++ +  R +E    +K +  S  G  IN+SE  F     +L+  
Sbjct  148  NLRKLFVHEVLSNKNLEACRYFRRDEVRKTIKNIY-SKIGTTINISEIAFLTEVNVLTSM  206

Query  186  -------AFGKGIKDQREFTEIVKEILRQTGGFDVADIFPSKKFLHHLSGKRARLTSIHK  238
                   AF KG     E   I   ++   G  +V+DIFPS  +L  L G   +   +  
Sbjct  207  VWENTSDAFAKGSHFVAELKMIASNVVELMGQPNVSDIFPSLAWLD-LQGVLRKTKKLLY  265

Query  239  KLDNLINNIVAEHHVSTSSKANETL--------LDVLLRLKDSAEFP-LTADNVKAIILD  289
            ++D +  +I+ +   S S K  + +        L +LL L D  +   ++   +K ++LD
Sbjct  266  QVDQIFTSIIDDRIESNSRKPKDAVRPQGKKDFLQILLDLMDHEDATSISITQIKGLLLD  325

Query  290  MFGAGTDTSSATVEWAISELIRCPRAMEKVQAELRQALNGKEKIQEEDIQDLAYLNLVIR  349
            +  AG++T++  +EWA++E++R    M+++Q EL   +     ++E  +  L YL   I+
Sbjct  326  IMVAGSETTTTLIEWAMAEIMRNRDIMKRIQKELVDVVGLDNIVEESHLLKLQYLEATIK  385

Query  350  ETLRLHPPLPLVMPRECREPVNLAGYEIANKTKLIVNVFAINRDPEYWKDAEAFIPERFE  409
            ET RLHP LPL++PR   +   +AG+ I     +++N+++I+ DP+YW +   F PERF 
Sbjct  386  ETFRLHPVLPLILPRSPSKDCIVAGFTIPKGCTVLLNLWSIHHDPKYWDNPLNFNPERFL  445

Query  410  NNPNNIMGADYEYLPFGAGRRMCPGAALGLANVQLPLANILYHFNWKLPNGASHDQLDMT  469
             N  +  G++  + PFG+GRR+CPGA L        LA++L+ F+W LP G  H   D++
Sbjct  446  TNKYDFKGSNLNFFPFGSGRRLCPGAPLAEKMQMYILASLLHSFDWSLPEGEEH---DLS  502

Query  470  ESFGATVQRKTELLLVPS  487
            E+FG T+++K  L++VPS
Sbjct  503  ENFGFTLKKKEPLIVVPS  520


>TR:A0A2J6JXG3 A0A2J6JXG3_LACSA Cytochrome P450 OS=Lactuca sativa OX=4236 GN=LSAT_6X51260 
PE=3 SV=1
Length=535

 Score = 249 bits (636),  Expect = 2e-76
 Identities = 158/511 (31%), Positives = 263/511 (51%), Gaps = 31/511 (6%)

Query  2    ELSITTSIALATIVFFLYKLATRPKSTKKQLPEASRLPIIGHMHHLIGTMPHRGVMDLAR  61
            EL++  S  + T +++++K +          P    LPI+G++  L G   H+   +++ 
Sbjct  21   ELTLAISTLILTGLWYIWKFSMSSNGGPPLPPGPRSLPIVGYLPFL-GRDLHKQFANMSH  79

Query  62   KHGSLMHLQLGEVSTIVVSSPKWAKEILTTYDITFANRPETLTGEIIAYHNTDIVLAPYG  121
             +G +    +G    +V+++P  AK ++   D  FANR  ++    I+Y   DIV +   
Sbjct  80   SYGPIFKFHIGGRLHVVINTPDLAKVVVREKDEIFANRNPSIAALAISYGGQDIVWSDNN  139

Query  122  EYWRQLRKLCTLELLSVKKVKSFQSIREEECWNLVKEVKESGSGKPINLSESIFTMIATI  181
              WR LRK+   E+LS K +++    R +E    +K V  S     IN+SE  F+  A++
Sbjct  140  SDWRNLRKIFVHEVLSNKNLEASSCFRRDEVRKTIKNVF-SKIRTSINISEIAFSTEASV  198

Query  182  LSRAAFG-------KGIKDQREFTEIVKEILRQTGGFDVADIFPSKKFLHHLSGKRARLT  234
            L+   +G       KG     E   I   I+   G  +V+DIFPS  +L     +R    
Sbjct  199  LTSMVWGNTSAQKIKGSNFGSELQMISSNIVELMGQANVSDIFPSLAWLDLQGVERKVKR  258

Query  235  SIHKKLDNLINNIVAEHHVSTSSKANET--------LLDVLLRLKDSAE-FPLTADNVKA  285
             +H+ LD +   I+ +   S S K+ E         LL +LL L D  +   +    +KA
Sbjct  259  ELHQ-LDQIFTRIIDDRIESNSKKSKEAVGHEGKKDLLQILLELMDQKDAVSINLTQLKA  317

Query  286  IIL---------DMFGAGTDTSSATVEWAISELIRCPRAMEKVQAELRQALNGKEKIQEE  336
            +I          ++  AGT+T++  +EWA++E+++    M++VQ EL + +     ++E 
Sbjct  318  LIQIWLKKLLCQNIMVAGTETTTTLIEWAMAEIMQNHNIMKRVQEELEEIVGLDNIVEES  377

Query  337  DIQDLAYLNLVIRETLRLHPPLPLVMPRECREPVNLAGYEIANKTKLIVNVFAINRDPEY  396
             +  L YL+  I+ET RLHP +PL++PR   +   ++GY I     + +NV+AI+RDP Y
Sbjct  378  HLPKLQYLDATIKETFRLHPVVPLILPRSPSQDCMVSGYTIPKGCTVFLNVWAIHRDPRY  437

Query  397  WKDAEAFIPERFENNPNNIMGADYEYLPFGAGRRMCPGAALGLANVQLPLANILYHFNWK  456
            W +   F PERF  N  + +G++  + PFG+GRR CPG  L        LA++L+ F WK
Sbjct  438  WDNPLEFNPERFLANKCDFIGSNLNFFPFGSGRRSCPGVPLAEKMQMFILASLLHSFEWK  497

Query  457  LPNGASHDQLDMTESFGATVQRKTELLLVPS  487
            LP G  H   D++E FG T++++  L+ VPS
Sbjct  498  LPEGEVH---DLSEKFGITLKKREPLIAVPS  525


>TR:A0A2J6JZP8 A0A2J6JZP8_LACSA Cytochrome P450 OS=Lactuca sativa OX=4236 GN=LSAT_1X23761 
PE=3 SV=1
Length=502

 Score = 248 bits (633),  Expect = 2e-76
 Identities = 146/459 (32%), Positives = 244/459 (53%), Gaps = 23/459 (5%)

Query  38   LPIIGHMHHLIGTMPHRGVMDLARKHGSLMHLQLGEVSTIVVSSPKWAKEILTTYDITFA  97
            LP+IGH++ L+    +R +  ++ K+G ++ LQLG    +V+SSP   +E  T  D+  A
Sbjct  38   LPVIGHLY-LLKPPLYRTLAKISDKYGPIVRLQLGFRPVVVISSPSLVEECFTKNDVILA  96

Query  98   NRPETLTGEIIAYHNTDIVLAPYGEYWRQLRKLCTLELLSVKKVKSFQSIREEECWNLVK  157
            NRP  L G+II  + T +  APYG+ WR LR++ ++E+LS+ ++  F  IR +E  +L++
Sbjct  97   NRPRMLFGKIIGVNYTSLAWAPYGDNWRNLRRIASIEILSIHRLNEFHDIRADEARSLIR  156

Query  158  EVKESGSGKPINLSESIFTMIATILSRAAFGKGI---------KDQREFTEIVKEILRQT  208
            ++    S  P+ +    + +   ++ R   GK           ++   F E++ E     
Sbjct  157  KLASGSS--PVTMKNFFYELTLNVMMRMIAGKRYFGGDNPVLKQEGIRFREMLHETFILA  214

Query  209  GGFDVADIFPSKKFLHHLSGKRARLTSIHKKLDNLINNIVAEHHVSTSS----KANETLL  264
            G  +V D  P   +   + G   RL ++ +K D     I+ E   S  S       +T++
Sbjct  215  GASNVGDYLPILSWF-GVKGLEKRLIALQEKRDVFFQGIIDELRKSKGSDQTRNKRKTMI  273

Query  265  DVLLRLKDSAEFPLTADNVKAIILDMFGAGTDTSSATVEWAISELIRCPRAMEKVQAELR  324
            +VLL L++S     T   +++ +L +  AG+D+S+ T+EW +S L+  P  ++K Q E+ 
Sbjct  274  EVLLSLQESDPEYYTDALIRSFVLVLLAAGSDSSAGTMEWTMSLLLNHPEVLKKAQNEID  333

Query  325  QALNGKEKIQEEDIQDLAYLNLVIRETLRLHPPLPLVMPRECREPVNLAGYEIANKTKLI  384
            Q +     + E DI +L YL  ++ ETLRL PP PLV P E  E   + G+ I   T ++
Sbjct  334  QVVGKDRFVDESDISNLPYLRCIMNETLRLKPPGPLV-PHEASEDCVIGGFNIPGGTMVL  392

Query  385  VNVFAINRDPEYWKDAEAFIPERFENNPNNIMGADYEYLPFGAGRRMCPGAALGLANVQL  444
            VN +AI+ DP  W D E + PERFE       G  ++ LPFG GRR CPG  L +  + +
Sbjct  393  VNQWAIHHDPMVWADPETYNPERFEGVEGTRDG--FKLLPFGYGRRSCPGEGLAVRVLGM  450

Query  445  PLANILYHFNWKLPNGASHDQLDMTESFGATVQRKTELL  483
             L  ++  F+W+     S + +DM+E+ G T+ +   L+
Sbjct  451  TLGTMIQCFDWE---RISEEMVDMSEAPGLTMPKAAPLV  486


>TR:A0A2J6MHZ9 A0A2J6MHZ9_LACSA Isoflavone 2'-hydroxylase OS=Lactuca sativa 
OX=4236 GN=LSAT_6X112960 PE=3 SV=1
Length=517

 Score = 248 bits (634),  Expect = 2e-76
 Identities = 158/495 (32%), Positives = 249/495 (50%), Gaps = 26/495 (5%)

Query  8    SIALATIVFFLYKLATRPKSTKKQLPEASRLPIIGHMHHLIGTMPHRGVMDLARKHGSLM  67
            SI LA  V+ L K            P    LP+IGH+H L+    HR +  L+ +HG ++
Sbjct  14   SILLAVYVYLLTKHLLHKLHRLPPTPFPI-LPLIGHLH-LLKKPLHRSLSKLSDRHGPVL  71

Query  68   HLQLGEVSTIVVSSPKWAKEILTTYDITFANRPETLTGEIIAYHNTDIVLAPYGEYWRQL  127
             L+ G    ++VSSP  A E L+  D+ FANRP  L+G+   Y+ T +  APYG++W  L
Sbjct  72   FLRFGSRRVLLVSSPSAADECLSKNDVVFANRPRLLSGKYFGYNYTSLPWAPYGDHWLNL  131

Query  128  RKLCTLELLSVKKVKSFQSIREEECWNLVKEVKESGSGKP---INLSESIFTMIATILSR  184
            R++  LE+LS  ++ S   IR +E   L + +  S    P   ++L   +F+ +  + +R
Sbjct  132  RRISALEILSSTRLDSLSRIRLDETRTLTRHLFLSAGENPDQILDLRSELFSFMFNVTTR  191

Query  185  AAFGKGI--------KDQREFTEIVKEILRQTGGFDVADIFPSKKFLHHLSGK-RARLTS  235
               GK          ++ + F ++V +  +     ++AD+ P  ++    +GK   R  +
Sbjct  192  MIGGKRYYGPDIGKSEEAKRFRDVVDDTKQVNAQSNLADMVPILRWFD--TGKLENRYAA  249

Query  236  IHKKLDNLINNIVAEHHVSTSSKANE-----TLLDVLLRLKDSAEFPLTADNVKAIILDM  290
            + K+ D+ +   + E      S   E     TLL VLL L+D      T   +K++ L +
Sbjct  250  VQKRRDDFMQAWIDELRAPDDSATPEGEKVKTLLQVLLSLQDRDPEYYTDKEIKSLSLAL  309

Query  291  FGAGTDTSSATVEWAISELIRCPRAMEKVQAELRQALNGKEKIQEEDIQDLAYLNLVIRE  350
              AG  TS  T+EWA+S L+  P  +   Q E+   L     ++E D+  L YL  +I+E
Sbjct  310  LHAGISTSVETMEWAMSLLLNNPHVLTNAQKEIDNLLGSDRLVEEPDLSKLPYLQCIIKE  369

Query  351  TLRLHPPLPLVMPRECREPVNLAGYEIANKTKLIVNVFAINRDPEYWKDAEAFIPERFEN  410
            TLR+HP  PL++P +  +   + GY +   T L+VNV+A+  DP  W   E F PERFE 
Sbjct  370  TLRMHPAAPLLLPHQSSKDCMVGGYHVPQGTMLLVNVWALQNDPRTWDSPEEFKPERFEG  429

Query  411  NPNNIMGA--DYEYLPFGAGRRMCPGAALGLANVQLPLANILYHFNWKLPNGASHDQLDM  468
               N          +PFG+GRR CPG  L L  + L LA+++  F+W+  N    + +DM
Sbjct  430  KEMNSRNVKEGLTMMPFGSGRRRCPGENLALRIMGLALASMIQCFDWERVN---EELVDM  486

Query  469  TESFGATVQRKTELL  483
             ES G T  +   L+
Sbjct  487  KESNGVTAPKAHPLM  501


>TR:A0A2J6JGG4 A0A2J6JGG4_LACSA Cytochrome P450 OS=Lactuca sativa OX=4236 GN=LSAT_4X121121 
PE=3 SV=1
Length=464

 Score = 246 bits (628),  Expect = 4e-76
 Identities = 148/457 (32%), Positives = 250/457 (55%), Gaps = 33/457 (7%)

Query  59   LARKHGSLMHLQLGEVSTIVVSSPKWAKEILTTYDITFANRPETLTGEIIAYHNTDIVLA  118
            +A K+G +  ++LG  + +VVS+ + AKE  TT D  FA+RP+++  E + Y+   + LA
Sbjct  1    MADKYGPIFTIKLGVHNVLVVSNAEMAKECFTTNDKVFASRPKSMAVEHMGYNYAILALA  60

Query  119  PYGEYWRQLRKLCTLELLSVKKVKSFQSIREEEC-------WNLVKEVKESGSGKPINLS  171
            PYG+YWRQ+RK+ TLE+LS ++V+    +R  E        +N   + KESGS   + + 
Sbjct  61   PYGDYWRQVRKILTLEVLSQRRVEMLGPLRASEVKASMGDIYNAWVKNKESGSSDMVKVD  120

Query  172  ES------IFTMIATILSRAAFGKGIKDQREFTEIVKEILRQTGGFDVADIFPSKKFLHH  225
                    I  ++  ++S   F    K+   F +++++     G F V+D  P  K L  
Sbjct  121  MKQWFQNLILNVVVRVVSGKRFSPDDKEGVRFQKVIRKFFVLLGTFVVSDFIPYLKPLD-  179

Query  226  LSGKRARLTSIHKKLDNLINN-------IVAEHHVSTSSKANETLLDVLLRLKDSA---E  275
            L G   ++    +++  ++         + AE   +   + ++  +DVL+ + + A   E
Sbjct  180  LGGYEKKMKMTGEEMYGIVTGWLEDHKRVRAEEKHAQQHERSQVFMDVLISVLEGASPEE  239

Query  276  FPLTADN--VKAIILDMFGAGTDTSSATVEWAISELIRCPRAMEKVQAELRQALNGKEKI  333
            F     +  +KA  L +  AG DT+SAT+ WA+  L+  PR ++  Q EL + +  K  +
Sbjct  240  FRGFDHDTIIKATCLTVLAAGLDTTSATLTWALCLLLNNPRVLKIAQDELDEHVGRKRAV  299

Query  334  QEEDIQDLAYLNLVIRETLRLHPPLPLVMPRECREPVNLAGYEIANKTKLIVNVFAINRD  393
            +E D+++L YL+ +++ETLRL+PP PL +P E  E   + GY+I   T+L+ N++ I  D
Sbjct  300  EESDLKNLVYLDAIVKETLRLYPPGPLNLPHESMEDCIIGGYKIPKGTRLLTNLWKIQHD  359

Query  394  PEYWKDAEAFIPERF--ENNPNNIMGADYEYLPFGAGRRMCPGAALGLANVQLPLANILY  451
            P  W D E F PERF   +   ++ G +YE +PFG+GRR+CP     L ++ + LA ++ 
Sbjct  360  PSKWSDPEEFQPERFLTSHKHVDVRGNNYELIPFGSGRRVCPAIPFALRSLHITLATLIQ  419

Query  452  HFNWKLPNGASHDQLDMTESFGATVQR--KTELLLVP  486
             F  K P   S++ +DM+ES G T+ +    E+LL P
Sbjct  420  QFELKKP---SNEPIDMSESAGVTISKAIPLEVLLAP  453


>TR:A0A2J6M2X0 A0A2J6M2X0_LACSA Uncharacterized protein OS=Lactuca sativa OX=4236 
GN=LSAT_6X4301 PE=3 SV=1
Length=528

 Score = 246 bits (629),  Expect = 1e-75
 Identities = 157/508 (31%), Positives = 258/508 (51%), Gaps = 30/508 (6%)

Query  2    ELSITTSIALA---TIVFFLYKLATRPKSTKKQLPEASRLPIIGHMHHLIGTMPHRGVMD  58
            EL++T    +     +++F   +++  K T    P    LP++G++  L G   H  +  
Sbjct  19   ELALTCLAVMVLPLAVLWFKRVISSSQKGTPPLPPGPYGLPLVGYLPFL-GPSLHHELTK  77

Query  59   LARKHGSLMHLQLGEVSTIVVSSPKWAKEILTTYDITFANRPETLTGEIIAYHNTDIVLA  118
            +A ++G +  L LG    IVV+S   AK I    D +FANR   + G   +Y   DI  A
Sbjct  78   IAHRYGPIFKLYLGSKLHIVVNSADLAKVITNEQDESFANRAPHVAGLTTSYGANDIAFA  137

Query  119  PYGEYWRQLRKLCTLELLSVKKVKSFQSIREEECWNLVKEVKESGSGKPINLSESIFTMI  178
                  R LRK+   E+LS   +++  + R  E    +K V +   G P++++E  F+ +
Sbjct  138  DNNANRRNLRKILVHEILSNVNLEASHAYRRREVRKTIKSVHDM-IGMPVDINEMSFSAV  196

Query  179  ATILSRAAFGKGIKDQREFTEIVKEILRQT-------GGFDVADIFPSKKFLHHLSGKRA  231
              +L+   +G G+ +  + + + +EI +          G +++D FP K     L G   
Sbjct  197  VNVLTSIVWGNGMVEGTKHSNLGEEIRKVVYGLVDIAEGLNISDFFP-KLARFDLQGVER  255

Query  232  RLTSIHKKLDNLINNIVAEHHVSTSSKANETL--------LDVLLRLKDSAEFPLTADNV  283
            +     K+ D +    + E     S+   + L        L +LL LKD     +T   +
Sbjct  256  KTKRKMKQFDWIFETTIEERINLKSTHGEDALKHEGRKDFLQILLELKDKKSITMT--QL  313

Query  284  KAIILDMFGAGTDTSSATVEWAISELIRCPRAMEKVQAELRQALNGKEKIQEEDIQDLAY  343
            KA+++D+F  GTD +SA VEWA++E+ +  + M+KVQ EL + +  K  ++E  +  L Y
Sbjct  314  KALVVDIFLGGTDATSAMVEWAMAEIFKNEKVMKKVQDELAEIVGLKNMVEESHLPKLKY  373

Query  344  LNLVIRETLRLHPPLPLVMPRECREPVNLAGYEIANKTKLIVNVFAINRDPEYWKDAEAF  403
            LN   +ET RLH PLP ++PR   +   + GY I   + + +NV+AI RDP++W++   F
Sbjct  374  LNATFKETFRLHTPLPFLLPRTPSKSCIVGGYLIPRDSTVFLNVWAIQRDPQHWENPSEF  433

Query  404  IPERFENNPN----NIMGADYEYLPFGAGRRMCPGAALGLANVQLPLANILYHFNWKLPN  459
             PERF N       +  G + +Y PFG+GRR CPG  L    +   LA++L+ F+W LP 
Sbjct  434  NPERFLNYEGSGKWDYSGTNSKYFPFGSGRRRCPGIPLAEKMMLHILASLLHSFDWSLPK  493

Query  460  GASHDQLDMTESFGATVQRKTELLLVPS  487
            G  H   D+ E FG  +++K  L+ VPS
Sbjct  494  GDDH---DLCEKFGIALKKKKPLVAVPS  518


>TR:A0A2J6KSC2 A0A2J6KSC2_LACSA Cytochrome P450 OS=Lactuca sativa OX=4236 GN=LSAT_1X19681 
PE=3 SV=1
Length=522

 Score = 246 bits (627),  Expect = 2e-75
 Identities = 172/518 (33%), Positives = 271/518 (52%), Gaps = 36/518 (7%)

Query  1    MELSITTSIALATIVFFLYKLATRPKSTKKQLPEASRL----PIIGHMHHLIGT-MPHRG  55
            M  S+   + L  +VF  Y +  R   +K  + EA  L    PIIGH+H L G  + +R 
Sbjct  1    MNYSVELILLLIFLVFLFYVVVVRRIKSKSIVGEAPELGGAWPIIGHLHLLGGDQLLYRT  60

Query  56   VMDLARKHGSLMHLQLGEVSTIVVSSPKWAKEILTTYDITFANRPETLTGEIIAYHNTDI  115
            +  +A K+G   +++LG     VVSS + AKE  T  D    +RP+T   + + Y+    
Sbjct  61   LGAMADKYGPAFNIRLGTRRAFVVSSWEVAKECFTINDKALISRPKTAAVKHMGYNYAVF  120

Query  116  VLAPYGEYWRQLRKLCTLELLSVKKVKSFQSIREEECWNLVKEV--KESGSGK---PINL  170
              APY  +WR++RK+ TLELLS ++++  + +R  E  + +KE+  + + +G+    + L
Sbjct  121  GFAPYTPFWREMRKIATLELLSNRRLEMLKDVRSSEINSGIKELYGRWAENGRLPVAVEL  180

Query  171  SESIFTMIATILSRAAFGK-------GIKDQREFTEIVKEILRQTGGFDVADIFPSKKFL  223
            ++ +  M+  I+     GK       G ++     + +    R  G F V+D  P   +L
Sbjct  181  NKWLEYMMLNIVVMMVAGKRYFGVGGGGQEADRCQKAISNFFRLIGIFVVSDAIPFFWWL  240

Query  224  HHLSGKRARLTSIHKKLDNLINNIVAEHHVSTSSKANET------LLDVLLRLKDSAE--  275
              L G    +    K LD ++   + EH     S A          +DV+L L+D  +  
Sbjct  241  D-LHGYEKEMKKTAKDLDLVLGGWLDEHRQRRKSDAERNKDDVKDFIDVMLSLEDEGQLS  299

Query  276  -FPLTAD-NVKAIILDMFGAGTDTSSATVEWAISELIRCPRAMEKVQAELRQALNGKEKI  333
             F   +D ++K+  L +   G+DT++ T+ WAIS L+  P A++K+Q EL   +    ++
Sbjct  300  GFEHDSDTSIKSTCLALILGGSDTTAGTLTWAISLLLNHPDALKKLQQELDDEVGKDRQV  359

Query  334  QEEDIQDLAYLNLVIRETLRLHPPLPLVMPRECREPVNLAGYEIANKTKLIVNVFAINRD  393
            +E DI++L +L  VI+ETLRL+P  PL+ PRE  E   ++GY +   T+LIVNV+ I RD
Sbjct  360  EESDIKNLVFLQAVIKETLRLYPAGPLLGPREAIEDCIVSGYNVKAGTRLIVNVWKIQRD  419

Query  394  PEYWKDAEAFIPERF---ENNPNNIMGADYEYLPFGAGRRMCPGAALGLANVQLPLANIL  450
               W D   F PERF   E    ++ G  +  +PFG+GRR CPGA  GL  + L LA +L
Sbjct  420  NTIWTDPSKFNPERFMGVEYEHVDLRGQQFVLMPFGSGRRSCPGATFGLQVLHLTLARLL  479

Query  451  YHFNWKLPNGASHDQLDMTESFGATVQRK--TELLLVP  486
            + F+  LP G     +DM ES G T+ +K   E+LL P
Sbjct  480  HSFHLDLPGGL---PVDMAESPGMTIPKKIPLEVLLTP  514


>TR:A0A2J6JZR7 A0A2J6JZR7_LACSA Cytochrome P450 OS=Lactuca sativa OX=4236 GN=LSAT_1X22720 
PE=3 SV=1
Length=507

 Score = 245 bits (625),  Expect = 3e-75
 Identities = 154/494 (31%), Positives = 260/494 (53%), Gaps = 30/494 (6%)

Query  7    TSIALATIV-FFLYKLATRPKSTKKQLPEASRLPIIGHMHHLIGTMPHRGVMDLARKHGS  65
            T +A++ I  +FL K    P +     P    LPIIGH++ L+    H+ +  ++ ++G 
Sbjct  11   TFLAISAITNYFLRKFQNLPPT-----PWLPPLPIIGHLY-LLKRPLHKSLAKISARYGP  64

Query  66   LMHLQLGEVSTIVVSSPKWAKEILTTYDITFANRP-ETLTGEIIAYHNTDIVLAPYGEYW  124
            +  LQ+G    +VVSSP  A+E LT  DI FANRP + L G+ + Y+   +V APYG++W
Sbjct  65   VQLLQIGSRRVLVVSSPSAAEECLTKNDIIFANRPRQLLAGKYLGYNYDSLVYAPYGDHW  124

Query  125  RQLRKLCTLELLSVKKVKSFQSIREEECWNLVKEVKESGSGKPINLSESIFTMIATILS-  183
            R LR++ TLE+LS  +++ F+ IR +E   +++++  S SG+ + +  +   +  T+ + 
Sbjct  125  RNLRRVTTLEILSSHRLREFEPIRADEVRLMIRKLYRSWSGEAVEVQVNAMLVDLTLNAV  184

Query  184  -------RAAFGKG--IKDQRE-----FTEIVKEILRQTGGFDVADIFPSKKFLHHLSGK  229
                   R  +GK   + D+ +     F EIV+E+        + D  P  ++L  +S  
Sbjct  185  MRMVSGKRYYYGKDDILTDEEKEKAHRFQEIVEEVFCAMSVSHIGDYLPILRWLG-VSKL  243

Query  230  RARLTSIHKKLDNLINNIVAEHHVSTSSKANETLLDVLLRLKDSAEFPLTADNVKAIILD  289
              +L ++  K D  +  +V E   S  +     ++ VLL L+ +     T + +++I+L 
Sbjct  244  EKQLIALQAKRDLFMKELVEEIRCSMKNSGKRNMIQVLLSLQQTEPECYTDEMIRSIMLT  303

Query  290  MFGAGTDTSSATVEWAISELIRCPRAMEKVQAELRQALNGKEKIQEEDIQDLAYLNLVIR  349
            +   GT TS  T+EWA+S L+  P  ++K   E+   +     ++E D+ +L YL  +I+
Sbjct  304  ILAGGTHTSICTLEWAMSLLVNNPSVLKKAHNEINSHVGHDRCVEESDMVNLPYLACIIK  363

Query  350  ETLRLHPPLPLVMPRECREPVNLAGYEIANKTKLIVNVFAINRDPEYWKDAEAFIPERFE  409
            ETLR++P  PL +P E  +   ++GY +   T L+VN + I  DP  W D E F PERFE
Sbjct  364  ETLRMYPAGPL-LPHESSKDCMVSGYHVPRGTMLLVNAWGIQNDPNIWGDPETFRPERFE  422

Query  410  NNPNNIMGADYEYLPFGAGRRMCPGAALGLANVQLPLANILYHFNWKLPNGASHDQLDMT  469
                 + G  ++ LPFG GRR CPG  + +  V L L +++  F W      S  ++DM 
Sbjct  423  G--VEVYGDGFKLLPFGFGRRSCPGENMAMRMVGLALGSLIQCFEW---GRTSKAKVDMN  477

Query  470  ESFGATVQRKTELL  483
               G  + +   L+
Sbjct  478  GGTGIALAKTIHLV  491


>TR:A0A2J6KP66 A0A2J6KP66_LACSA Cytochrome P450 OS=Lactuca sativa OX=4236 GN=LSAT_3X2800 
PE=3 SV=1
Length=512

 Score = 244 bits (624),  Expect = 5e-75
 Identities = 151/496 (30%), Positives = 260/496 (52%), Gaps = 22/496 (4%)

Query  8    SIALATIVFFLYKLATRPKSTKKQLPEASRLPIIGHMHHLIGTMPHRGVMDLARKHGSLM  67
            +I++ T+    + +++         P     PI+G++  L   + H+   ++A+ +G + 
Sbjct  13   AISIVTLGILWHLISSSSNDVPPLPPGPRGFPIVGYLPFLSHDL-HKQFTEMAQTYGPIF  71

Query  68   HLQLGEVSTIVVSSPKWAKEILTTYDITFANRPETLTGEIIAYHNTDIVLAPYGEYWRQL  127
             L++G    I+V++   A+E++   D  FANR   +      Y   DIV +    YWR L
Sbjct  72   KLRVGSKLHIMVNTLDLAREVVRDQDEIFANRKAPIAAATSTYGGQDIVWSNNNSYWRNL  131

Query  128  RKLCTLELLSVKKVKSFQSIREEECWNLVKEVKESGSGKPINLSESIFTMIATILSRAAF  187
            RK+   E+LS K + +  S R +E    +K V     G  I+++E  F+  A +L+   +
Sbjct  132  RKIFVHEVLSNKNLDACSSYRRDEVRKTIKNVYGK-IGTAIDINEISFSTEANVLTSMIW  190

Query  188  G----KGIKDQ---REFTEIVKEILRQTGGFDVADIFPSKKFLHHLSGKRARLTSIHKKL  240
                 KG  D+    EF  IV E++      +++D+FPS      L G   ++    KKL
Sbjct  191  ENTSVKGANDRDLAAEFQMIVAEMVELISQHNLSDLFPSLARFD-LQGINRKMKKSLKKL  249

Query  241  DNLINNIVAEHHVSTSSKANETL--------LDVLLRLKDSA-EFPLTADNVKAIILDMF  291
            D +  +I+ +     S K  + +        L +LL LK+   E       +KA+++D+ 
Sbjct  250  DRIFTSIIDDRLEFNSKKKEDAVEYEGKKDFLQILLDLKEEKKESSFNITQIKALLVDIM  309

Query  292  GAGTDTSSATVEWAISELIRCPRAMEKVQAELRQALNGKEKIQEEDIQDLAYLNLVIRET  351
             AGT+T++  +EWA++E+++    M+KVQ EL Q +     ++E  +  L YL+ VI+ET
Sbjct  310  VAGTETTTTLIEWAMAEIMQDGNIMKKVQEELIQVVGLNNIVEESHLSKLEYLDAVIKET  369

Query  352  LRLHPPLPLVMPRECREPVNLAGYEIANKTKLIVNVFAINRDPEYWKDAEAFIPERFENN  411
             RLHP +P ++PR   +   + GY I     + +N +AI+RD +YW +   F PERF  N
Sbjct  370  FRLHPVVPFLIPRIPSKTCIVGGYTIPKGCIVFLNTWAIHRDSKYWDNPLKFDPERFLKN  429

Query  412  PNNIMGADYEYLPFGAGRRMCPGAALGLANVQLPLANILYHFNWKLPNGASHDQLDMTES  471
              +  G +  ++PFG+GRR+CPG  L    +   LA++L+ F W+LP G  H   D++E+
Sbjct  430  NMDYKGNNVSFMPFGSGRRLCPGVPLAEKMLMYVLASLLHSFEWRLPKGEQH---DLSEN  486

Query  472  FGATVQRKTELLLVPS  487
            FG T++++  L+ VPS
Sbjct  487  FGITLKKRKSLVAVPS  502


>TR:A0A2J6JXC1 A0A2J6JXC1_LACSA Cytochrome P450 OS=Lactuca sativa OX=4236 GN=LSAT_6X51360 
PE=3 SV=1
Length=526

 Score = 245 bits (625),  Expect = 5e-75
 Identities = 149/502 (30%), Positives = 260/502 (52%), Gaps = 22/502 (4%)

Query  2    ELSITTSIALATIVFFLYKLATRPKSTKKQLPEASRLPIIGHMHHLIGTMPHRGVMDLAR  61
            EL++  S  + T +++++ +++         P    LPI+G++  L   + H+  +++A 
Sbjct  21   ELTLPISAIILTGLWYIWTVSSSSNGRSPLPPGPCSLPIVGYLPFLSRDL-HKQFVNMAH  79

Query  62   KHGSLMHLQLGEVSTIVVSSPKWAKEILTTYDITFANRPETLTGEIIAYHNTDIVLAPYG  121
             +G +    LG    +V+++P  AK ++   D  FANR  T+    I Y   D+V++   
Sbjct  80   SYGPIFKFHLGSKLHVVINTPDLAKVVVREQDEIFANRNATIAALAITYGGQDVVMSDNN  139

Query  122  EYWRQLRKLCTLELLSVKKVKSFQSIREEECWNLVKEVKESGSGKPINLSESIFTMIATI  181
              WR L K+   E+LS K V++ +  R +E     + V  S  GK I++ E  F+  A +
Sbjct  140  SDWRNLGKIFVHEVLSHKNVEASRYFRRDEVRKTSRNVY-SKIGKTIDICEIAFSTEAKV  198

Query  182  LSRAAFGKGIKDQR-------EFTEIVKEILRQTGGFDVADIFPSKKFLHHLSGKRARLT  234
            L+   +G   +++        E   IV  I+      +++DIFPS  +L     +R    
Sbjct  199  LTSMLWGNTSEEKANGGQIAAELQIIVANIVELMSKPNMSDIFPSLAWLDLQCIERNMKR  258

Query  235  SIHKKLDNLINNIVAEHHVSTSSKANET--------LLDVLLRLKDSAE-FPLTADNVKA  285
             + + LD +   I+ +   S S+K+ +         LL   + L D      +    +KA
Sbjct  259  QLDR-LDRIFTRIIHDRIESNSNKSKDAVGHEGKKDLLQTFIELMDQKNPTSIKITQIKA  317

Query  286  IILDMFGAGTDTSSATVEWAISELIRCPRAMEKVQAELRQALNGKEKIQEEDIQDLAYLN  345
            ++L++  AGTDT++  +EW ++E+++    M+++Q EL Q +   + ++E  +  L YL+
Sbjct  318  LLLNIMVAGTDTTTTLIEWTMAEIMQNHDIMKRIQEELLQIVGPNKIVEESHLPKLQYLD  377

Query  346  LVIRETLRLHPPLPLVMPRECREPVNLAGYEIANKTKLIVNVFAINRDPEYWKDAEAFIP  405
              I+ETLRLHP LP ++PR   +   + GY       + +NV+AI+RDP YW +   F P
Sbjct  378  ATIKETLRLHPVLPFILPRSPSQDCVVGGYTTPKGCTVFLNVWAIHRDPRYWDNPLEFNP  437

Query  406  ERFENNPNNIMGADYEYLPFGAGRRMCPGAALGLANVQLPLANILYHFNWKLPNGASHDQ  465
            ERF  N  +  G +  + PFG+GRR+CPG  L        LA++L+ F+W LP G  H  
Sbjct  438  ERFLTNKYDFKGTNLNFFPFGSGRRLCPGVPLAEKMQLYILASLLHSFDWSLPEGEDH--  495

Query  466  LDMTESFGATVQRKTELLLVPS  487
             D++E+FG T++++  L  VPS
Sbjct  496  -DLSETFGITLKKRKPLFAVPS  516


>TR:A0A2J6KRX2 A0A2J6KRX2_LACSA Uncharacterized protein OS=Lactuca sativa OX=4236 
GN=LSAT_1X19141 PE=3 SV=1
Length=526

 Score = 244 bits (624),  Expect = 7e-75
 Identities = 149/504 (30%), Positives = 258/504 (51%), Gaps = 32/504 (6%)

Query  9    IALATIVFFLYKLATRPKSTKKQLPEASRL-PIIGHMHHLIGT--MPHRGVMDLARKHGS  65
            + + +++ FL  + T+     K  P A+   PIIGH+H L G   +PHR +  L +K+G 
Sbjct  12   VGVLSLILFLRFVLTKKSGDVKPPPRAAGAWPIIGHLHLLGGEGGLPHRVLATLGKKYGP  71

Query  66   LMHLQLGEVSTIVVSSPKWAKEILTTYDITFANRPETLTGEIIAYHNTDIVLAPYGEYWR  125
            +  L LG    +VV+S + A+E  TT D  FA+RP +L  E++ Y+       PYG YWR
Sbjct  72   IFTLNLGAHEALVVNSAEMARECYTTNDKAFADRPRSLAVEMLGYNFASFGFVPYGPYWR  131

Query  126  QLRKLCTLELLSVKKVKSFQSIREEECWNLVKE-----VKESGSGKPINLSES-------  173
             LRK+  L+LLS  +++    +R  E   L+ +     V+  GS   + + E        
Sbjct  132  GLRKIAVLDLLSPSRLRMLSHVRTSEVNFLMSDLYKVWVEGKGSTGKVIIEEMEKRFETL  191

Query  174  IFTMIATILSRAAFGKGIKDQREFTEIVKEILRQTGGFDVADIFPSKKFLHHLSGKRARL  233
            +F ++  +++   +  G K+       +K+ + + G   V D+ P  ++L     K+ + 
Sbjct  192  VFNVVLRMIAGRRYTTGDKEGDHVKNTIKDYVHELGTVVVGDVIPWLRWLDFSFQKKVKK  251

Query  234  TSIHKKLDNLINNIVAEHHVSTSS------KANETLLDVLLRLKDSAEFPLTADN----V  283
            T+  ++ D ++ + + E     SS      K    +  +L RL    +  L+  +    V
Sbjct  252  TA--EEYDVIMEDWIKEQREKMSSGKPVDPKDEVFVASLLTRLNSEQDKDLSVFDKGTIV  309

Query  284  KAIILDMFGAGTDTSSATVEWAISELIRCPRAMEKVQAELRQALNGKEKIQEEDIQDLAY  343
            KA    + G   DT++  + W ++ L+  P  ++K   E+   +  +  ++E D+++  Y
Sbjct  310  KATCSTIIGGAADTTTVALTWTLALLVNHPEVLKKAHEEIETHVGRERVVEESDLKNFVY  369

Query  344  LNLVIRETLRLHPPLPLVMPRECREPVNLAGYEIANKTKLIVNVFAINRDPEYWKDAEAF  403
            LN VI+E+LRL+PP  ++ P +  E   +AGY++   T+L+VN++ I RDPE+W   E +
Sbjct  370  LNAVIKESLRLYPPGAIIAPHQTVEDCIVAGYKVKKGTRLMVNLWNIQRDPEFWPQPEEY  429

Query  404  IPERFENNPNNI--MGADYEYLPFGAGRRMCPGAALGLANVQLPLANILYHFNWKLPNGA  461
             PERF     +I   G  YE+ PF +GRR CPG  L + ++QL LA +L  F+++ P G 
Sbjct  430  KPERFLTTQKDIDVWGQSYEFFPFSSGRRTCPGIGLAVQSMQLTLATLLQGFDFETPTG-  488

Query  462  SHDQLDMTESFGATVQRKTELLLV  485
              +  DM+E +   +  K   L V
Sbjct  489  --EPTDMSEHYPGMITSKATPLSV  510


>TR:A0A2J6JZP1 A0A2J6JZP1_LACSA Cytochrome P450 OS=Lactuca sativa OX=4236 GN=LSAT_1X23581 
PE=3 SV=1
Length=498

 Score = 243 bits (621),  Expect = 1e-74
 Identities = 146/452 (32%), Positives = 245/452 (54%), Gaps = 13/452 (3%)

Query  38   LPIIGHMHHLIGTMPHRGVMDLARKHGSLMHLQLGEVSTIVVSSPKWAKEILTTYDITFA  97
            LPIIGH++ L+    +R    ++ K+G ++ L+LG    +++SSP  A+E  T  DI FA
Sbjct  38   LPIIGHLY-LLKPPVYRTFAKISAKYGPILLLRLGSRRVVLLSSPSAAEECFTKNDIIFA  96

Query  98   NRPETLTGEIIAYHNTDIVLAPYGEYWRQLRKLCTLELLSVKKVKSFQSIREEECWNLVK  157
            NRP  L G+I+  +   +V +PYG+ WR  R++ + E+LS  ++  FQ IR +E   L++
Sbjct  97   NRPRMLFGKILGNNYNSLVWSPYGDTWRNFRRIASNEILSTLRLNEFQDIRVDEGRILIR  156

Query  158  EVKESGSG---KPINLSESIFTMIATILSRAAFGKGIKDQREFTEIVKEILRQTGGF-DV  213
            ++    S    K +    ++  M+  I  +  FG    +  E  + ++EIL ++    D 
Sbjct  157  KLLSHSSMVDMKSVLYELTLNVMMRMISGKRYFGDDTPEVEEEGKKIREILEESFLLSDA  216

Query  214  ADIFPSKKFLHHLSGK--RARLTSIHKKLDNLINNIVAEHHVSTSSKANETLLDVLLRLK  271
            A++      L  L GK    +L ++ +K D     ++ +   S   K  +T+++VLL  +
Sbjct  217  ANVGDYLPILSCLGGKGLEKKLLALKEKRDVFFQGLIEQLRKSRDKK-KKTMIEVLLSRQ  275

Query  272  DSAEFPLTADNVKAIILDMFGAGTDTSSATVEWAISELIRCPRAMEKVQAELRQALNGKE  331
            +S     T + ++ + + +   GTDTS+ T+EW +S L+  P+ ++K Q E+   +    
Sbjct  276  ESDPKYYTDEMIRGLFMVLLSGGTDTSAGTMEWVMSLLLNNPQVLQKAQHEMDTVIGTDR  335

Query  332  KIQEEDIQDLAYLNLVIRETLRLHPPLPLVMPRECREPVNLAGYEIANKTKLIVNVFAIN  391
             I E D+ +L YL  +I ET RL+P  PL++P E  E   ++GY+I + T L+VN +AI+
Sbjct  336  LIDESDVINLPYLRCIINETQRLYPVGPLLVPHESSEDCIVSGYKIPSGTMLLVNQWAIH  395

Query  392  RDPEYWKDAEAFIPERFENNPNNIMGADYEYLPFGAGRRMCPGAALGLANVQLPLANILY  451
             DP  W D E F PERFE       G  ++++PFG+GRR CPG  L +  + L L  ++ 
Sbjct  396  HDPNIWVDPERFDPERFEGLEGTRDG--FKFMPFGSGRRSCPGEGLAMRVIGLTLGLLIQ  453

Query  452  HFNWKLPNGASHDQLDMTESFGATVQRKTELL  483
             F W+     S   +DMTE FG  + +   L+
Sbjct  454  CFEWE---RVSEKMIDMTEGFGLNMPKAEPLV  482


>TR:A0A2J6JXG9 A0A2J6JXG9_LACSA Cytochrome P450 OS=Lactuca sativa OX=4236 GN=LSAT_6X51200 
PE=3 SV=1
Length=531

 Score = 244 bits (622),  Expect = 2e-74
 Identities = 146/498 (29%), Positives = 260/498 (52%), Gaps = 22/498 (4%)

Query  6    TTSIALATIVFFLYKLATRPKSTKKQLPEASRLPIIGHMHHLIGTMPHRGVMDLARKHGS  65
            T S  +  I++ + K  +         P    LPI+G++  ++G   H+   +LA  +G 
Sbjct  30   TISATILAILWHILKSLSSSHGAPPLPPGPRSLPIVGNLP-ILGVDMHKQFSNLAHIYGP  88

Query  66   LMHLQLGEVSTIVVSSPKWAKEILTTYDITFANRPETLTGEIIAYHNTDIVLAPYGEYWR  125
            +    LG    +V++SP+ AK ++   D  FANR  ++    +++   D++ +     WR
Sbjct  89   IFKFHLGSKLHVVINSPEIAKVVVREQDDIFANRNPSIAAFTMSFGARDVIWSDNNSDWR  148

Query  126  QLRKLCTLELLSVKKVKSFQSIREEECWNLVKEVKESGSGKPINLSESIFTMIATILSRA  185
             LRKL   E+LS K +++ +  R +E    +K +  S  G  +++S   F     +L+  
Sbjct  149  NLRKLFVHEVLSNKNLEACRYFRRDEVRKTIKNIY-SKIGTKVDISGIAFLTEVNVLTSM  207

Query  186  AF-------GKGIKDQREFTEIVKEILRQTGGFDVADIFPSKKFLHHLSGKRARLTSIHK  238
             +        KG     E  +IV  +++     +++DIFPS  +L  L G   +   +  
Sbjct  208  VWENTSDPNAKGSHFVAELKKIVSNVVKLMEQPNISDIFPSVAWLD-LQGVLRKTKRLLH  266

Query  239  KLDNLINNIVAEHHVSTSSKANETL--------LDVLLRLKDSAEFP-LTADNVKAIILD  289
            ++D +  +I+ +     S K  + +        L +LL L D  +   ++   +KA++LD
Sbjct  267  QVDQIFTSIIDDRIKLNSRKPKDAVGHEGKKDFLQILLELMDHNDATSISITQIKALLLD  326

Query  290  MFGAGTDTSSATVEWAISELIRCPRAMEKVQAELRQALNGKEKIQEEDIQDLAYLNLVIR  349
            +  AGT+T++  +EWA++E+++    M+++Q EL   +     ++E  +  L YL+  I+
Sbjct  327  IMVAGTETTTTLIEWAMAEIMQNHDIMKRIQKELADVVGLDNIVEESHLPKLQYLDATIK  386

Query  350  ETLRLHPPLPLVMPRECREPVNLAGYEIANKTKLIVNVFAINRDPEYWKDAEAFIPERFE  409
            ET RLHP +PL++PR   +   +AGY I     +++N++AI+RDP+YW +   F PERF 
Sbjct  387  ETFRLHPVVPLILPRSPSQDCIVAGYTIPKGCTVLLNIWAIHRDPQYWDNPLEFNPERFL  446

Query  410  NNPNNIMGADYEYLPFGAGRRMCPGAALGLANVQLPLANILYHFNWKLPNGASHDQLDMT  469
             N  +  G++  + PFG+GRR+CPG  L        LA++L+ F+W LP G  H   D++
Sbjct  447  TNKYDYKGSNLNFFPFGSGRRLCPGVQLAEKMQMYILASLLHSFDWSLPEGEEH---DLS  503

Query  470  ESFGATVQRKTELLLVPS  487
            E FG T+++K  L  VPS
Sbjct  504  EKFGITLKKKEPLSAVPS  521


>TR:A0A2J6KS68 A0A2J6KS68_LACSA Cytochrome P450 OS=Lactuca sativa OX=4236 GN=LSAT_1X19741 
PE=3 SV=1
Length=522

 Score = 243 bits (621),  Expect = 2e-74
 Identities = 168/512 (33%), Positives = 267/512 (52%), Gaps = 34/512 (7%)

Query  1    MELSITTSIALATIVFFLYKLATRPKSTKKQLPEASRL----PIIGHMHHLIGT-MPHRG  55
            M  S+   + L  +VF  Y +  R   +K  + EA  L    PIIGH+H L G  + +R 
Sbjct  1    MNYSVELILLLIFLVFLFYVVVVRRIKSKSIVGEAPELGGAWPIIGHLHLLGGDQLLYRT  60

Query  56   VMDLARKHGSLMHLQLGEVSTIVVSSPKWAKEILTTYDITFANRPETLTGEIIAYHNTDI  115
            +  +A K+G   +++LG     VVSS + AKE  T  D    +RP+T   + + Y+    
Sbjct  61   LGAMADKYGPAFNIRLGTRRAFVVSSWEVAKECFTINDKALISRPKTAAVKHMGYNYAVF  120

Query  116  VLAPYGEYWRQLRKLCTLELLSVKKVKSFQSIREEECWNLVKEV--KESGSGK---PINL  170
              APY  +WR++RK+ TLELLS ++++  + +R  E    +KE+  + + +G+    + L
Sbjct  121  GFAPYTPFWREMRKIATLELLSNRRLEMLKDVRSSEINYGIKELYARWAENGRLPVAVEL  180

Query  171  SESIFTMIATILSRAAFGK-------GIKDQREFTEIVKEILRQTGGFDVADIFPSKKFL  223
            ++ +  M+  I+     GK       G ++     + +    R  G F ++D  P   +L
Sbjct  181  NKWLEHMMLNIVVMMVAGKRYFGVGGGGQEADRCKKAINNFFRLIGIFVLSDTIPFFWWL  240

Query  224  HHLSGKRARLTSIHKKLDNLINNIVAEHHVSTSSKANET------LLDVLLRLKDSAE--  275
              L G    +    K LD ++   + EH     S A          +DV+L L+D  +  
Sbjct  241  D-LHGYEKEMKKTAKDLDLVLGGWLDEHRQRRKSDAERNKDDVKDFIDVMLSLEDEGQLS  299

Query  276  -FPLTAD-NVKAIILDMFGAGTDTSSATVEWAISELIRCPRAMEKVQAELRQALNGKEKI  333
             F   +D ++K+  L +   G+DT++ T+ WAIS L+  P A++K+Q EL   +    ++
Sbjct  300  GFEHDSDTSIKSTCLALILGGSDTTAGTLAWAISLLLNHPDALKKLQQELDDEVGKDRQV  359

Query  334  QEEDIQDLAYLNLVIRETLRLHPPLPLVMPRECREPVNLAGYEIANKTKLIVNVFAINRD  393
            +E DI++L +L  VI+ETLRL+P  PL+ PRE  E   ++GY +   T+LIVNV+ I RD
Sbjct  360  EESDIKNLVFLQAVIKETLRLYPASPLLGPREAMEDCMVSGYNVKAGTRLIVNVWKIQRD  419

Query  394  PEYWKDAEAFIPERF---ENNPNNIMGADYEYLPFGAGRRMCPGAALGLANVQLPLANIL  450
               W D   F P+RF   E    ++ G  +  +PFG+GRR CPGA  GL  + L LA +L
Sbjct  420  NTIWTDPSEFNPDRFMGVEYEHVDLRGQQFVLMPFGSGRRSCPGATFGLQVLHLTLARLL  479

Query  451  YHFNWKLPNGASHDQLDMTESFGATVQRKTEL  482
            + F+  LP G     +DMTES G T+ +K  L
Sbjct  480  HSFHLDLPEGL---PVDMTESPGMTLPKKMPL  508


>TR:A0A2J6MHM1 A0A2J6MHM1_LACSA Cytochrome P450 OS=Lactuca sativa OX=4236 GN=LSAT_6X89760 
PE=3 SV=1
Length=527

 Score = 243 bits (619),  Expect = 4e-74
 Identities = 154/501 (31%), Positives = 270/501 (54%), Gaps = 29/501 (6%)

Query  8    SIALATIVFFLYKLATRPKSTKKQLPEASR-LPIIGHMHHLIGTMPHRGVMDLARKHGSL  66
            +I++ T++   YK  +  +   + LP     LP++G++  L G+  H      A ++GS+
Sbjct  24   TISVPTLLLLWYKWISYYRKHIQLLPPGPYGLPVVGYLPFL-GSNLHESFAKTAHRYGSI  82

Query  67   MHLQLGEVSTIVVSSPKWAKEILTTYDITFANRPETLTGEIIAYHNTDIVLAPYGEYWRQ  126
              L+LG    +VV+S +  K +    D   ANR   L    ++Y   DI  +    +WR 
Sbjct  83   FSLRLGSKLHVVVNSMELVKIVTRDLDHIMANRSPPLAALTMSYGGNDIAWSNSDTHWRN  142

Query  127  LRKLCTLELLSVKKVKSFQSIREEECWNLVKEVKESGSGKPINLSESIFTMIATILSRAA  186
            +RK+   +LLS K +K  QS R  E   LVKEV +S  G  I+++E  F     +++   
Sbjct  143  MRKILANQLLSHKNLKGCQSFRTYEVRRLVKEV-DSKLGTKIDINEIAFNTQVNVVTSML  201

Query  187  FG--KGIKDQRE-------FTEIVKEILRQTGGFDVADIFPSKKFLHHLSGKRARLTSIH  237
            +G  K   D  +       F E+  +I++ +   +++D  P       L G++  +  + 
Sbjct  202  WGSSKSTGDGNDSSSIGDGFREVEFKIVQLSTASNISDFLPMLSRFD-LQGRQREMQKLW  260

Query  238  KKLDNLINNIVAEHHVSTSSKANET---------LLDVLLRLKDSAEFPLTAD--NVKAI  286
            + +D +  +I+ +  +  +S+ NE           + VLL LK+  +  ++ D   +KA+
Sbjct  261  EYVDRIFESII-QGRMEANSRKNEAEAEEGQRKDFVQVLLELKEQKDAAISLDIIKIKAL  319

Query  287  ILDMFGAGTDTSSATVEWAISELIRCPRAMEKVQAELRQALNGKEKIQEEDIQDLAYLNL  346
            ++D+  A TDT+S  VEW ++E+++ P  M+KVQ EL + + G   +QE  +  L YL+ 
Sbjct  320  LMDIVLAATDTTSTMVEWVMAEILKNPGVMKKVQDELTEVI-GMNVVQESHLPKLTYLDA  378

Query  347  VIRETLRLHPPLPLVMPRECREPVNLAGYEIANKTKLIVNVFAINRDPEYWKDAEAFIPE  406
            VI+ET RLHPP+PL++ R   E   + GY I   T + +NV+AI+RDP+ W +   F PE
Sbjct  379  VIKETFRLHPPVPLLVQRCPDESCTVGGYTIPKGTIVYMNVWAIHRDPKNWTNPLEFKPE  438

Query  407  RFENNPNNIMGADYEYLPFGAGRRMCPGAALGLANVQLPLANILYHFNWKLPNGASHDQL  466
            RF  +  +  G + ++LPFG+GRR+CPG +LG   +   LA++L+ F+W LP     ++ 
Sbjct  439  RFLIDKWDYHGKNSKFLPFGSGRRICPGISLGEKMLVYILASLLHSFDWNLP---EDEEF  495

Query  467  DMTESFGATVQRKTELLLVPS  487
            ++++ FG   +++  L+ +PS
Sbjct  496  ELSDEFGLVTKKRKPLIAIPS  516


>TR:A0A2J6LPQ4 A0A2J6LPQ4_LACSA Cytochrome P450 OS=Lactuca sativa OX=4236 GN=LSAT_2X22081 
PE=3 SV=1
Length=488

 Score = 241 bits (616),  Expect = 4e-74
 Identities = 151/473 (32%), Positives = 249/473 (53%), Gaps = 21/473 (4%)

Query  33   PEASRLPIIGHMHHL-IGTMPHRGVMDLARKHG-SLMHLQLGEVSTIVVSSPKWAKEILT  90
            P  +  PI+G++  L    +PH     LA  HG ++M L LG + T+V+SS + A+++  
Sbjct  11   PGPTPWPIVGNIFQLGFVKIPHDSFAQLAHIHGPNIMTLWLGSMCTVVISSNEAARDMFK  70

Query  91   TYDITFANRP--ETLTGEIIAYHNTDIVLAPYGEYWRQLRKLCTLELLSVKKVKSFQSIR  148
             +D+  A R   E + GE        ++ A YG  WR LR+L T E     ++ +  +IR
Sbjct  71   NHDVVLAGRKVYECMKGEY-GDEIGSMITAQYGPKWRLLRRLSTTEFFLNNRLDATCNIR  129

Query  149  EEECWNLVKEVKE--SGSGKPINLSESIFTMIATILSRAAFGKGIKDQR-----EFTEIV  201
                  +VK + +     G  I++    F M   ++    F K + D       +F    
Sbjct  130  SRCINKMVKSIYDVCGNDGSSIDVGRYFFLMAFNLIGNLMFSKDLLDLNSKRGAKFFYHA  189

Query  202  KEILRQTGGFDVADIFPSKKFLHHLSGKRARLTSIHKKLD---NLINNIVAEHHVSTSSK  258
             +++   G  +VAD  P  K+L     K+     + +        I   + E   S   +
Sbjct  190  GKVMEYGGKPNVADFIPCLKWLDPQGIKKNMQYHVREAFHIAGGFIKERMEEQEESGDKR  249

Query  259  ANETLLDVLLRLK-DSAEFP--LTADNVKAIILDMFGAGTDTSSATVEWAISELIRCPRA  315
             N+  LDVLL  + D  E P   ++  +  ++ +MF AGTDT+++T+EWA++EL+  P  
Sbjct  250  RND-YLDVLLEYRGDGVEGPSMFSSTTINIVVFEMFTAGTDTTTSTLEWAMAELLHNPNI  308

Query  316  MEKVQAELRQALNGKEKIQEEDIQDLAYLNLVIRETLRLHPPLPLVMPRECREPVNLAGY  375
             +K++AELR  +   E ++E+ I ++ YL  VI+ETLRLHPPLP ++P    +   + GY
Sbjct  309  YQKLRAELRSIIPLNENLEEKHIDNMPYLKAVIKETLRLHPPLPFLVPHMAMQSCEMLGY  368

Query  376  EIANKTKLIVNVFAINRDPEYWKDAEAFIPERFENNPN--NIMGADYEYLPFGAGRRMCP  433
             I  +T+++VNV+AI RDP+ W DA  F PERF ++    +  G  +E++PFG+GRRMCP
Sbjct  369  TIPKETQVLVNVWAIGRDPKTWHDALKFKPERFLDHDKFVDYKGQHFEFIPFGSGRRMCP  428

Query  434  GAALGLANVQLPLANILYHFNWKLPNGASHDQLDMTESFGATVQRKTELLLVP  486
               L    + + L +IL+ F+W L +G    ++DM+E  G T+++   L  +P
Sbjct  429  AIPLASRVLPMALGSILHKFDWILGDGIKAHEMDMSERMGITLRKSIPLKAIP  481


>TR:A0A2J6LCE3 A0A2J6LCE3_LACSA Cytochrome P450 OS=Lactuca sativa OX=4236 GN=LSAT_4X123660 
PE=3 SV=1
Length=525

 Score = 242 bits (617),  Expect = 7e-74
 Identities = 155/507 (31%), Positives = 264/507 (52%), Gaps = 35/507 (7%)

Query  11   LATIVFFLYKLATRPKSTKKQLPEASRLPIIGHMHHLIGTM--PHRGVMDLARKHGSLMH  68
            L  + FFL+   T   +   +   AS  PI+GH++   G+    H  +  +A KHG +  
Sbjct  20   LVLVHFFLFFTKTGKNNAAPKASGAS--PIVGHLNLFGGSSGPTHIALGSMAVKHGPIFT  77

Query  69   LQLGEVSTIVVSSPKWAKEILTTYDITFANRPETLTGEIIAYHNTDIVLAPYGEYWRQLR  128
            ++LG    +VV+S + AKE+ TT+D+T ++RP+    +I+ Y+       PYG YWR++R
Sbjct  78   VRLGVRKVLVVNSWEIAKELFTTHDVTISSRPKFTAAKILGYNYAMFGFTPYGPYWREMR  137

Query  129  KLCTLELLSVKKVKSFQSIREEECWNLVKEV------KESGSGKPI-NLSESIFTMIATI  181
            K+ +L+LLS ++++  + +R  E  N ++ +      K    GK + ++ +  +     +
Sbjct  138  KIASLQLLSSRRLEQLKDVRVSELDNSIRNIYELWKEKRDAEGKVLLDMKKWFWEFDLNV  197

Query  182  LSRAAFGK---GIKDQRE------FTEIVKEILRQTGGFDVADIFPSKKFLHHLSGKRAR  232
            + R   GK   G K++ E      +  +  E+    G F VAD  P   +L  L G    
Sbjct  198  MLRMVVGKQCRGAKNKEEHNDMNRYCHVFGELFHLLGLFVVADALPFLGWLD-LGGHVKA  256

Query  233  LTSIHKKLDNLINNIVAEHHVSTSSKA---NETLLDVLLRLKDSAEFP-LTADNV-KAII  287
            +  + K++D +    + EH +  S+      +  +DV++   ++       AD V K+  
Sbjct  257  MKRVAKEVDCITGKWLEEHRIQRSAAEVIEEKDYMDVMISAVETEGLTDYDADVVIKSTC  316

Query  288  LDMFGAGTDTSSATVEWAISELIRCPRAMEKVQAELRQALNGKEKIQEEDIQDLAYLNLV  347
            LD+  +  DT + T+ W +S L+    A++ VQ E+ + +    ++ + DI  L YL  +
Sbjct  317  LDIIASSADTITVTLTWTLSLLLNNRFALQNVQEEIEKHVGKGRRVNDSDISKLVYLQAI  376

Query  348  IRETLRLHPPLPLVMPRECREPVNLAGYEIANKTKLIVNVFAINRDPEYWKDAEAFIPER  407
            ++E+LRL+P  PL  PRE  E  N+AGY +   T LIVN++ I  DPE W D   F PER
Sbjct  377  VKESLRLYPAAPLAAPREFSEDCNVAGYHVTKGTWLIVNIWKIQHDPEIWSDPSEFRPER  436

Query  408  FENNPN----NIMGADYEYLPFGAGRRMCPGAALGLANVQLPLANILYHFNWKLPNGASH  463
            F +       ++ G ++E +PFGAGRR CPG A  L  + + LA +L +F+    +G++ 
Sbjct  437  FLSGGTHAHVDVKGTNFELIPFGAGRRSCPGLAFSLQMLHILLATLLQNFDMTSTDGST-  495

Query  464  DQLDMTESFGATVQRKT--ELLLVPSF  488
              +DMTES G    + +  E+ +VP F
Sbjct  496  --IDMTESVGLINVKASPLEVQIVPRF  520


>TR:A0A2J6JZN2 A0A2J6JZN2_LACSA Cytochrome P450 OS=Lactuca sativa OX=4236 GN=LSAT_1X23821 
PE=3 SV=1
Length=482

 Score = 240 bits (613),  Expect = 1e-73
 Identities = 154/492 (31%), Positives = 245/492 (50%), Gaps = 38/492 (8%)

Query  1    MELSITTSIALATIVFFLYKLATRPKSTKKQLPEASRLPIIGHMHHLIGTMPHRGVMDLA  60
            M+L       L  +  +L+    R K +         LPIIGH++ L+    +R    ++
Sbjct  1    MDLPFLFVSFLLILTSYLFTCFFRRKFSNLPPTVFPSLPIIGHLY-LLKPPLYRKFAKIS  59

Query  61   RKHGSLMHLQLGEVSTIVVSSPKWAKEILTTYDITFANRPETLTGEIIAYHNTDIVLAPY  120
             K+G +  LQLG    +V+SSP   +E  T  D+  ANRP+ L G+II  + T    AP 
Sbjct  60   AKYGPIFCLQLGFRRVVVISSPSLVEECFTKNDVILANRPKMLFGKIIGVNYTSFAWAPC  119

Query  121  GEYWRQLRKLCTLELLSVKKVKSFQSIREEECWNLVKEVKESGSGKPINLSESIFTMIAT  180
            G+ WR LR++ T+E+LS+ ++  F  IR EE  +L++++  S S  P+ +    + +   
Sbjct  120  GDNWRNLRRIATVEILSIHRLNEFHDIRAEEGRSLIRKLVSSSS--PVTMKLVFYELTLN  177

Query  181  ILSRAAFGKGI---------KDQREFTEIVKEILRQTGGFDVADIFPSKKFLHHLSGKRA  231
            ++ R   GK           ++   F E++KE     G  +V D  P   +L  + G   
Sbjct  178  VMMRMIAGKRYFGGDNPELEEEGNRFREMLKETFILAGTSNVGDYLPILSWLG-VKGLEK  236

Query  232  RLTSIHKKLDNLINNIVAEHHVSTSSKANETLLDVLLRLKDSAEFPLTADNVKAIILDMF  291
            RL ++ +K D     ++ E      SK NET                  +  K ++  + 
Sbjct  237  RLIALQEKRDVFFQGLIEEVR---RSKGNET-----------------GNKRKTMMEALL  276

Query  292  GAGTDTSSATVEWAISELIRCPRAMEKVQAELRQALNGKEKIQEEDIQDLAYLNLVIRET  351
             AG+DTS+ T+EW ++ L+  P  ++K Q E+ Q +     + E DI +L YL  +I ET
Sbjct  277  AAGSDTSAGTMEWTMALLLNHPGVVQKAQNEIDQIVGKDRLVDESDISNLPYLRCIINET  336

Query  352  LRLHPPLPLVMPRECREPVNLAGYEIANKTKLIVNVFAINRDPEYWKDAEAFIPERFENN  411
            LRL P  PL++P E  E   + GY I   T ++VN +AI+ DP+ W D EAF PERFE  
Sbjct  337  LRLKPAGPLLVPHEASEDCVIGGYSIPGGTMVLVNQWAIHHDPKVWADPEAFKPERFEGV  396

Query  412  PNNIMGADYEYLPFGAGRRMCPGAALGLANVQLPLANILYHFNWKLPNGASHDQLDMTES  471
                 G  ++ LPFG GRR CPG  L +  + + L  ++  F+W+     S + +DM+E 
Sbjct  397  EGTRDG--FKLLPFGYGRRSCPGEGLAVRVLGMTLGTMIQCFDWE---RISEEMVDMSEG  451

Query  472  FGATVQRKTELL  483
             G T+ +   L+
Sbjct  452  SGITLPKAVPLV  463


>TR:A0A2J6LBA2 A0A2J6LBA2_LACSA Cytochrome P450 OS=Lactuca sativa OX=4236 GN=LSAT_1X27341 
PE=3 SV=1
Length=307

 Score = 234 bits (598),  Expect = 1e-73
 Identities = 121/303 (40%), Positives = 186/303 (61%), Gaps = 11/303 (4%)

Query  196  EFTEIVKEILRQTGGFDVADIFPSKKFLHHLSGKRARLTSIHKKLDNLINNIVAEH----  251
            +F +++       G F V +      ++  LSG  AR   + ++ D  + +++ EH    
Sbjct  2    KFNDLLSRFAYLLGAFSVGNYIGWLSWVDRLSGLEARTKKVAEEFDEFLESVLEEHINKK  61

Query  252  -----HVSTSSKANETLLDVLL--RLKDSAEFPLTADNVKAIILDMFGAGTDTSSATVEW  304
                  +   +  N+  +D+LL  + +++  F L  D +KA I+D+F AGTDT+ A +EW
Sbjct  62   RAVEGDIGGENYENQDYVDILLDAQRENTTNFILDRDIIKATIIDVFAAGTDTTFAAIEW  121

Query  305  AISELIRCPRAMEKVQAELRQALNGKEKIQEEDIQDLAYLNLVIRETLRLHPPLPLVMPR  364
            AISELIR P+ M+K+Q E+ +   GK  I EED++ + YL+ V++ETLRLH PLPL++ R
Sbjct  122  AISELIRHPKVMKKLQKEVSEIAQGKSMITEEDLEKMNYLHAVLKETLRLHTPLPLLISR  181

Query  365  ECREPVNLAGYEIANKTKLIVNVFAINRDPEYWKDAEAFIPERFENNPNNIMGADYEYLP  424
            +  E VNL GY+I   T++I+N +AI RDP  W+DAE F PERF N+  +  G  +E+LP
Sbjct  182  KSTEYVNLMGYDIPAGTQVIINAWAIGRDPSLWEDAEQFKPERFLNSCIDFKGVHFEFLP  241

Query  425  FGAGRRMCPGAALGLANVQLPLANILYHFNWKLPNGASHDQLDMTESFGATVQRKTELLL  484
            FGAGRR CPG    +   +L LAN++Y ++  LP+    ++LDM+E  G T+ RK  LL+
Sbjct  242  FGAGRRGCPGIQFAIVINELVLANLVYKYDLALPDDVRGEELDMSEYTGLTLHRKFPLLV  301

Query  485  VPS  487
            VP+
Sbjct  302  VPN  304


>TR:A0A2J6MHI8 A0A2J6MHI8_LACSA Cytochrome P450 OS=Lactuca sativa OX=4236 GN=LSAT_6X90461 
PE=3 SV=1
Length=524

 Score = 241 bits (615),  Expect = 1e-73
 Identities = 147/498 (30%), Positives = 254/498 (51%), Gaps = 21/498 (4%)

Query  5    ITTSIALATIVFFLYKLATRPKSTKKQLPEASRLPIIGHMHHLIGTMPHRGVMDLARKHG  64
            +T S+ +  +++     +    +T    P  S LP++G++  L   + H+   D++ ++G
Sbjct  23   LTVSVPIILLLWHKLTSSYNRNTTLPLPPGPSGLPVVGYLPFLTSNL-HQRFTDMSHRYG  81

Query  65   SLMHLQLGEVSTIVVSSPKWAKEILTTYDITFANRPETLTGEIIAYHNTDIVLAPYGEYW  124
             +  L LG    +VV+S   AK +    D TFANR   +T   I Y   DI  +    +W
Sbjct  82   PIFSLWLGRKFHVVVNSVDLAKVVARDLDQTFANRSPPVTALTITYGALDIAWSNNNTHW  141

Query  125  RQLRKLCTLELLSVKKVKSFQSIREEECWNLVKEVKESGSGKPINLSESIFTMIATILSR  184
            R +RKL   ++LS   + S Q  R EE    V+ V     G  ++++E  F     +++ 
Sbjct  142  RTMRKLLVSQVLSNANLDSCQVFRTEEVRKTVRNVYAK-IGTKVDVNEVAFDTELEVVTS  200

Query  185  AAFGKGIKDQRE--------FTEIVKEILRQTGGFDVADIFPSKKFLHHLSGKRARLTSI  236
              +G+    +          F E+  +I+   G  +V+D  P   +   L G++  +  +
Sbjct  201  MLWGRSKSGKENDPGGVLHGFREVEFKIIELLGAPNVSDFIPMLSWFD-LQGRKREMEKL  259

Query  237  HKKLDNLINNIV-----AEHHVSTSSKANETLLDVLLRLKDSAEFP--LTADNVKAIILD  289
               LD + + IV     A+          +  L +LL +KD  + P  L  D +K ++ D
Sbjct  260  KVHLDRIFDTIVEARIKAKMEGELEEIGRKDFLQILLEIKDQKDSPTSLNMDQIKGLLFD  319

Query  290  MFGAGTDTSSATVEWAISELIRCPRAMEKVQAELRQALNGKEKIQEEDIQDLAYLNLVIR  349
            +  A TDT+S  VEW ++E++  P    K+Q EL +   G   ++E  +  L+YL+ V++
Sbjct  320  ILTAATDTTSTMVEWVMTEILHNPGVKTKIQEELTEVF-GMNIVEEHLLPKLSYLDAVVK  378

Query  350  ETLRLHPPLPLVMPRECREPVNLAGYEIANKTKLIVNVFAINRDPEYWKDAEAFIPERFE  409
            ET+R+HPPLPL++ R   E  N+ GY I   + + +NV+AI+ DP+ W +   F PERF 
Sbjct  379  ETMRVHPPLPLLIQRSPDETCNVGGYLIPKGSIVYINVWAIHHDPKNWVNPFEFKPERFL  438

Query  410  NNPNNIMGADYEYLPFGAGRRMCPGAALGLANVQLPLANILYHFNWKLPNGASHDQLDMT  469
                +  G + ++LPFG+GRR+CPG  LG   +   LA++L+ F WKLP     ++ D++
Sbjct  439  KGKWDYNGNNLKFLPFGSGRRICPGIPLGEKMLMYILASLLHSFEWKLPE--DDEEFDLS  496

Query  470  ESFGATVQRKTELLLVPS  487
            + FG   +++  L+ +PS
Sbjct  497  DEFGFVTKKRKPLVAIPS  514


>TR:A0A2J6LGH6 A0A2J6LGH6_LACSA Cytochrome P450 OS=Lactuca sativa OX=4236 GN=LSAT_1X7841 
PE=3 SV=1
Length=475

 Score = 239 bits (611),  Expect = 2e-73
 Identities = 147/464 (32%), Positives = 251/464 (54%), Gaps = 28/464 (6%)

Query  38   LPIIGHMHHLIGTMPHRGVMDLARKHGSLMHLQLGEVSTIVVSSPKWAKEILTTYDITFA  97
            LPI+GH++ L+ +  +R +  L+ +HG ++ LQ G     +VSSP+  +E LTT D+ FA
Sbjct  6    LPILGHLY-LVRSPLYRALGKLSARHGPMLMLQFGTRRAFLVSSPEAVEECLTTNDLAFA  64

Query  98   NRPETLTGEIIAYHNTDIVLAPYGEYWRQLRKLCTLELLSVKKVKSFQSIREEECWNLVK  157
            NRP  L G+ + Y  T +  + YG +WR LR++ +LELLS  ++++   IR EE   + K
Sbjct  65   NRPLLLAGKHLGYDYTTLAWSSYGSHWRNLRRIASLELLSAHRLQTLNEIRAEEVRLMAK  124

Query  158  EVKESGSGKPINLSESIF------TMIATILSRAAFGKGIKD---QREFTEIVKEILRQT  208
            +V +          +S+F       M+  I  +  +G  + D    R F EIV E     
Sbjct  125  KVYQKAVRDGTVEMKSVFFELMLNVMMMMIAGKRYYGDSVADVEEGRRFKEIVMETFVVM  184

Query  209  GGFDVADIFPSKKFLHHLSGKR--ARLTSIHKKLDNLINNIVAEHHVSTS-------SKA  259
               +V+D  P  K+   + G+R   ++ ++ +K +  +  ++ E     +       S+ 
Sbjct  185  ETTNVSDYLPWWKW---VGGRRLEKKMVALKEKRNGFMQGLLEELRRKMAVVAEGGRSEE  241

Query  260  NETLLDVLLRLKDSAEFPLTADNVKAIILDMFGAGTDTSSATVEWAISELIRCPRAMEKV  319
             ++L++VLL L+++       + +K ++  +  AGTDTSS  +EW +S L+  P  ++K 
Sbjct  242  KKSLIEVLLILQETEPENYKDEVIKGLMQVLLSAGTDTSSGAMEWMLSLLLNNPETLKKA  301

Query  320  QAELRQALNGKEKIQEEDIQDLAYLNLVIRETLRLHPPLPLVMPRECREPVNLAGYEIAN  379
            QAE+ + +     + E DI +L YL  ++ ET+R++PP PLV   E      + GY I +
Sbjct  302  QAEIDKCVGEDRLVNESDISNLPYLRCIMNETMRMYPPGPLVF-HESATDCTVGGYHIPS  360

Query  380  KTKLIVNVFAINRDPEYWKDAEAFIPERFENNPNNIMGADYEYLPFGAGRRMCPGAALGL  439
             T L++N++A+  DP+ W++ + F PERFE    +  G  Y+ +PFG+GRR CP   L L
Sbjct  361  GTMLLMNLWAMQNDPKNWENPKKFKPERFEGLEGSKDG--YKLMPFGSGRRRCPAENLAL  418

Query  440  ANVQLPLANILYHFNWKLPNGASHDQLDMTESFGATVQRKTELL  483
              V L L  ++  F+W+     S++ +DMTE  G T+ +   L+
Sbjct  419  RMVGLALGTLIQCFDWE---RTSNEMIDMTEGKGLTMPKAKPLV  459


>TR:A0A2J6K758 A0A2J6K758_LACSA Cytochrome P450 OS=Lactuca sativa OX=4236 GN=LSAT_9X15900 
PE=3 SV=1
Length=450

 Score = 238 bits (608),  Expect = 2e-73
 Identities = 138/441 (31%), Positives = 241/441 (55%), Gaps = 18/441 (4%)

Query  59   LARKHGSLMHLQLGEVSTIVVSSPKWAKEILTTYDITFANRPETLTGEIIAYHNTDIVLA  118
            +A  +G    LQLG    +VVSS +  K+  TT D  FA RP       + Y +    LA
Sbjct  1    MADDYGPAYSLQLGSHRALVVSSWQMVKDCFTTNDRNFATRPNMTVSRYMGYDSAVFALA  60

Query  119  PYGEYWRQLRKLCTLELLSVKKVKSFQSIREEECWNLVKEVKESGSGKPIN-----LSES  173
            PYG YWR++RKL TL+LL+ ++++  +++R+ E   L+ E+ ++G    +          
Sbjct  61   PYGPYWREIRKLVTLQLLTNQRLEKLKNVRDSEVKYLINELSKNGDQASVVDMTKWFEHV  120

Query  174  IFTMIATILSRAAFGKGIKDQ-REFTEIVKEILRQTGGFDVADIFPSKKFLHHLSGKRAR  232
             F +I  +L+   F  G  D+  +  E +K+ L  +G F V+D+ P+ +++  + G    
Sbjct  121  TFNIIVRMLAGKRFSDGGNDEDSQVKEAIKKGLYLSGVFVVSDLIPNLEWMD-IGGHVKA  179

Query  233  LTSIHKKLDNLINNIVAEH---HVSTSSKANETLLDVLLR--LKDSAEFPLTADNV-KAI  286
            +    K+LD+++   + EH    +   +      +DV+L    KD+  +    + + KA 
Sbjct  180  MKEAAKELDSVLGKWLDEHVDKRIEHDADKESDFIDVMLSNLSKDAEMYGYRRETIIKAT  239

Query  287  ILDMFGAGTDTSSATVEWAISELIRCPRAMEKVQAELRQALNGKEKIQEEDIQDLAYLNL  346
             L +   G+++++ T+ WA+S L+  P  M+K Q E+   +  ++ ++E DI++L YL  
Sbjct  240  TLILILTGSESTAETLTWALSLLLNNPDIMKKAQKEVDIHVGREKWVEESDIKNLHYLQA  299

Query  347  VIRETLRLHPPLPLVMPRECREPVNLAGYEIANKTKLIVNVFAINRDPEYWKDAEAFIPE  406
            +++ETLR++PP PL  PRE  +   +  Y ++  T+LIVN++ ++RDP+ W D + F PE
Sbjct  300  IVKETLRMYPPGPLAGPREAIDDCYIGDYHVSKGTRLIVNIWKLHRDPQIWSDPDEFRPE  359

Query  407  RFENNPNNI--MGADYEYLPFGAGRRMCPGAALGLANVQLPLANILYHFNWKLPNGASHD  464
            RF N  +++   G ++EY+PF +GRRMCP +   L  + L LA +L  F+   P G    
Sbjct  360  RFLNEHSDVGYQGQNFEYIPFSSGRRMCPASTFALQVIHLTLARLLQGFDLSTPMG---K  416

Query  465  QLDMTESFGATVQRKTELLLV  485
             +DMTE  G  + + T L ++
Sbjct  417  LVDMTEGLGIALPKVTPLQVI  437


>TR:A0A2J6MHI0 A0A2J6MHI0_LACSA Cytochrome P450 OS=Lactuca sativa OX=4236 GN=LSAT_6X89780 
PE=3 SV=1
Length=525

 Score = 240 bits (613),  Expect = 3e-73
 Identities = 152/500 (30%), Positives = 262/500 (52%), Gaps = 28/500 (6%)

Query  8    SIALATIVFFLYKLATRPKSTKKQLPEASR-LPIIGHMHHLIGTMPHRGVMDLARKHGSL  66
            +I++ T++   YK  T  +      P     LP++G++  L G+  H    ++A ++G +
Sbjct  24   TISVPTLLLLWYKWITYSRKHIPPFPPGPYGLPVVGYLPFL-GSNLHERFTEMAHRYGPI  82

Query  67   MHLQLGEVSTIVVSSPKWAKEILTTYDITFANRPETLTGEIIAYHNTDIVLAPYGEYWRQ  126
              L+LG    +VV+S    K +    D T ANR   LT   I+Y    +V +    +WR 
Sbjct  83   FSLRLGRKLHVVVNSIDLVKVVTRDLDQTMANRSPPLTALTISYGGNGVVWSNSNTHWRN  142

Query  127  LRKLCTLELLSVKKVKSFQSIREEECWNLVKEVKESGSGKPINLSESIFTMIATILSRAA  186
            +RK+   +LLS   +K  Q  R  E   LVKEV  S  G  IN++E  F     +++   
Sbjct  143  MRKILATQLLSNTNLKDCQGFRTYEVRRLVKEVY-SKLGTKININEIAFKTEVDVVTSIL  201

Query  187  FGKGIKDQRE--------FTEIVKEILRQTGGFDVADIFPSKKFLHHLSGKRARLTSIHK  238
            +G     +          F E+  +I++  G  +++D  P       L G++  +    +
Sbjct  202  WGCSKSGEGNDSSSIGGGFREVEFKIVKLLGAPNISDFLPVVSRFD-LQGRQREMQRQLE  260

Query  239  KLDNLINNIVAEHHVSTSSKANE---------TLLDVLLRLKDSAEFPLTAD--NVKAII  287
             +D +  +I+ +  + T+S+ NE           + +LL L +  +  ++ D   +KA++
Sbjct  261  YVDRIFQSII-QGRIETNSRKNEGEAEEDRRKDFVQILLELMEQKDGSISLDIIKIKALL  319

Query  288  LDMFGAGTDTSSATVEWAISELIRCPRAMEKVQAELRQALNGKEKIQEEDIQDLAYLNLV  347
            +D+  A TDT+S  VEW ISE++  P  M KVQ EL   + G   +QE  +  L YL+ V
Sbjct  320  MDIVLAATDTTSTMVEWVISEILNNPGVMRKVQDELTDVI-GMNVVQESHLPKLTYLDAV  378

Query  348  IRETLRLHPPLPLVMPRECREPVNLAGYEIANKTKLIVNVFAINRDPEYWKDAEAFIPER  407
            I+ET R+H P+PL++ R   E   + GY I   T + +NV+AI+RDP+ W +   F+PER
Sbjct  379  IKETFRVHTPVPLLVHRYPDESCTVGGYTIPKGTIVYMNVWAIHRDPKIWTNPLEFMPER  438

Query  408  FENNPNNIMGADYEYLPFGAGRRMCPGAALGLANVQLPLANILYHFNWKLPNGASHDQLD  467
            F  +  +  G ++++LPFG+GRR+CPG  LG   +   LA++L+ F+W+LP     ++ +
Sbjct  439  FLIDKWDYNGNNFKFLPFGSGRRICPGIPLGEKMLMYILASLLHSFDWRLP---EDEEFE  495

Query  468  MTESFGATVQRKTELLLVPS  487
            +++ FG   +++  L+ +PS
Sbjct  496  LSDEFGIVTKKRKPLIAIPS  515


>TR:A0A2J6LCV7 A0A2J6LCV7_LACSA Cytochrome P450 OS=Lactuca sativa OX=4236 GN=LSAT_4X123720 
PE=3 SV=1
Length=525

 Score = 240 bits (612),  Expect = 4e-73
 Identities = 154/502 (31%), Positives = 262/502 (52%), Gaps = 33/502 (7%)

Query  1    MELSITTSIALATIVFFLYKLATRPKSTKKQ-LPEASRL-PIIGHMHHLIGTM--PHRGV  56
            ++ + T  + +  +V  L  L+   K+ K   +P+AS   PI+GH++   G+   PH  +
Sbjct  6    LQQNYTFLLGIGAVVVVLNFLSLITKTRKNNAVPKASGARPILGHLNLFGGSSGPPHIAL  65

Query  57   MDLARKHGSLMHLQLGEVSTIVVSSPKWAKEILTTYDITFANRPETLTGEIIAYHNTDIV  116
              LA KHG +  ++LG    +VV+S + AKE+ TT+D+T ++RP+    +I+ Y+     
Sbjct  66   GSLALKHGPIFTVRLGVRKVLVVNSWEIAKELFTTHDVTISSRPKFTAAKILGYNYAMFG  125

Query  117  LAPYGEYWRQLRKLCTLELLSVKKVKSFQSIREEECWNLVKEV------KESGSGKP-IN  169
            + PYG YWR++RK+ +L+LLS ++++  + +RE E  N ++++      K+   GK  ++
Sbjct  126  VTPYGPYWREMRKIASLQLLSNRRLEQLKDVRESELENSIRKMHELWKEKKDARGKVLVD  185

Query  170  LSESIFTMIATILSRAAFGKGI---------KDQREFTEIVKEILRQTGGFDVADIFPSK  220
            + +        ++ R   GK            D   + ++ +E     G F V D  P  
Sbjct  186  MKKWFGEFDMNVMLRMVVGKRCTEAKNVEEENDMNNYGKVFREFFHFLGLFVVGDALPFL  245

Query  221  KFLHHLSGKRARLTSIHKKLDNLINNIVAEHHVSTSSKA---NETLLDVLLRLKDSAEFP  277
             +L  L G    +  + K++D +    + EH           ++  +DV++   ++    
Sbjct  246  GWLD-LGGHVKAMKRVAKEIDCITGKWLDEHRRKRGCVEVIEDKDYMDVMISAVETGGLT  304

Query  278  -LTADNV-KAIILDMFGAGTDTSSATVEWAISELIRCPRAMEKVQAELRQALNGKEKIQE  335
               AD V K+  LD+  +  DT +AT+ W +S L+  P A++ VQ E+ + +    ++ +
Sbjct  305  DYDADAVIKSTCLDIIASSADTITATLTWTLSLLLNNPFALQNVQEEIDKHVGKGRRVND  364

Query  336  EDIQDLAYLNLVIRETLRLHPPLPLVMPRECREPVNLAGYEIANKTKLIVNVFAINRDPE  395
             DI  L YL  +++E+LRL+P  PL  PRE  E   +AGY +   T LIVN++ I  DPE
Sbjct  365  LDISKLVYLQAIVKESLRLYPAAPLGAPREFSEDCIVAGYHVPKGTWLIVNIWKIQHDPE  424

Query  396  YWKDAEAFIPERFENNPNN----IMGADYEYLPFGAGRRMCPGAALGLANVQLPLANILY  451
             W D   F PERF +   +    + G ++E +PFGAGRR CPG A  L  + + LA +L 
Sbjct  425  IWSDPSEFRPERFLSGGTHAHVEVKGTNFELIPFGAGRRSCPGLAFSLQMLHIVLATLLQ  484

Query  452  HFNWKLPNGASHDQLDMTESFG  473
            +F+   PN +    +DMTES G
Sbjct  485  NFDMSSPNDSI---IDMTESVG  503


>TR:A0A2J6LL51 A0A2J6LL51_LACSA Cytochrome P450 OS=Lactuca sativa OX=4236 GN=LSAT_6X111021 
PE=3 SV=1
Length=495

 Score = 239 bits (609),  Expect = 5e-73
 Identities = 147/482 (30%), Positives = 246/482 (51%), Gaps = 7/482 (1%)

Query  8    SIALATIVFFLYKLATRPKSTKKQLPEASRLPIIGHMHHLIGTMPHRGVMDLARKHGSLM  67
            S+++  I+  ++ L  R        P     PI+G+M+  I     R +      +G ++
Sbjct  7    SLSITLIIIIIFTLHRRLGQNLP--PGPCPWPIVGNMYQ-IRPNDFRLLTKWCHVYGPII  63

Query  68   HLQLGEVSTIVVSSPKWAKEILTTYDITFANRPETLTGEIIAYHNTDIVLAPYGEYWRQL  127
              Q+G    I VS+P  AKE+L  +D   ANR  T+     + +  D+  A YG  + +L
Sbjct  64   SFQIGSSICISVSNPHLAKEVLKNHDNQLANRHRTIGIARFSRNGDDLTWADYGPRFVKL  123

Query  128  RKLCTLELLSVKKVKSFQSIREEECWNLVKEVKESGSGKPINLSESIFTMIATILSRAAF  187
            +KLC +EL S+K +++ +S RE +   ++  + +   GK + +   +   +  I++R  F
Sbjct  124  KKLCVVELFSLKNLEAHRSTRENDVSIMIDSINKDYCGKVLVVKNCLKKTMFNIIARMLF  183

Query  188  GKGIKDQR-EFTEIVKEILRQTGGFDVADIFPSKKFLHHLSGKRAR-LTSIHKKLDNLIN  245
            G  +     E   I++   R      V +     + L  L     + + S + +    I 
Sbjct  184  GNSLVSYNGELNAILEAQFRAKVSLGVVEEVSWLRCLSWLKDNENKWIGSRNHRFFQAII  243

Query  246  NIVAEHHVSTSSKANETLLDVLLRLKDSAEFPLTADNVKAIILDMFGAGTDTSSATVEWA  305
                E+  +++ + N + LD LL  ++  E+ L+ + +  ++ DM  AG DT  A +EWA
Sbjct  244  IQKKENQNTSTHQNNLSFLDALLSRRE--EYNLSDNTISGLLWDMVTAGIDTIVAALEWA  301

Query  306  ISELIRCPRAMEKVQAELRQALNGKEKIQEEDIQDLAYLNLVIRETLRLHPPLPLVMPRE  365
            ++EL+  P    K Q EL + +   E + + DI +L YL  V++ETLRLHPP PL++P +
Sbjct  302  MTELLINPAVKRKAQEELDRVIGFGEVMTDSDIPNLPYLTCVVKETLRLHPPTPLMLPHQ  361

Query  366  CREPVNLAGYEIANKTKLIVNVFAINRDPEYWKDAEAFIPERFENNPNNIMGADYEYLPF  425
                + +  + +   +++ VNV+AI RDP  WK    F PERF     +I G D+  L F
Sbjct  362  ATTNLKIGSFGVPKGSRVYVNVWAIGRDPHAWKQPLVFQPERFLEEDVDIKGHDFRLLAF  421

Query  426  GAGRRMCPGAALGLANVQLPLANILYHFNWKLPNGASHDQLDMTESFGATVQRKTELLLV  485
            G+GRRMCPGA LG+  V L L ++L+ F W LP G   +++DM E  G    +K  L +V
Sbjct  422  GSGRRMCPGAQLGMNMVTLMLGSLLHRFEWSLPEGFKAEEVDMVEMLGIVAYKKIPLEVV  481

Query  486  PS  487
            P+
Sbjct  482  PT  483


>TR:A0A2J6M260 A0A2J6M260_LACSA Cytochrome P450 OS=Lactuca sativa OX=4236 GN=LSAT_2X122701 
PE=3 SV=1
Length=458

 Score = 238 bits (606),  Expect = 6e-73
 Identities = 147/449 (33%), Positives = 238/449 (53%), Gaps = 25/449 (6%)

Query  59   LARKHGSLMHLQLGEVSTIVVSSPKWAKEILTTYDITFANRPETLTGEIIAYHNTDIVLA  118
            +  +HG +  + LG   T+VVS    AKE  TT D  FA+RP+    +++AY        
Sbjct  1    MVEEHGPIFTINLGVHQTLVVSDGAIAKECFTTNDKAFASRPKAEAVKLMAYDYAMFGFT  60

Query  119  PYGEYWRQLRKLCTLELLSVKKVKSFQSIREEECWNLVKEVKE----SGSGKPINLSESI  174
            PYGEYWRQ+RK+ TLE+LS ++V+    IR  E    + ++ +    S     +++ +  
Sbjct  61   PYGEYWRQIRKMVTLEVLSQRRVEMLGHIRASELRASITDLYDVSVKSSDVLRVDMGQWF  120

Query  175  FTMIATILSRAAFGKGIKDQRE----FTEIVKEILRQTGGFDVADIFPSKKFLHHLSGKR  230
               +  I+ R   GK    + E    F  IVK+     G F  +D  P  +    + G  
Sbjct  121  GNFVVNIMVRIISGKRFSPKDEEGVRFQSIVKKFFELMGAFVASDFIPYLRCFD-VGGYI  179

Query  231  ARLTSIHKKLDNLINNIVAEHHVSTSS----KANETLLDVLLRLKDSAE---FPLTADN-  282
              +      LD++ +  + EH ++++S    + N+  +DVL+ +   A    FP    + 
Sbjct  180  KAMKKTAGDLDDIFDGWLKEHKMNSNSSLQHEGNQDFIDVLISILQGASKEAFPGFDHDT  239

Query  283  -VKAIILDMFGAGTDTSSATVEWAISELIRCPRAMEKVQAELRQALNGKEKIQEEDIQDL  341
             +K+    +  AG DT+S T+ WA++ L+  P+A+E  Q E+ + +     ++E D+++L
Sbjct  240  IIKSTCQQLLVAGVDTTSLTLTWALALLLNNPKALETAQNEIDEHVGRDRLVEESDLKNL  299

Query  342  AYLNLVIRETLRLHPPLPLVMPRECREPVNLAGYEIANKTKLIVNVFAINRDPEYWKDAE  401
             YL+ +I+ET RL+P  PL +P E  E   + GY I   T+L+VN++ + RDP+ W +  
Sbjct  300  VYLDAIIKETFRLYPAGPLSVPHESLEDCIVDGYNIPKGTRLLVNLYKMQRDPKIWSEPL  359

Query  402  AFIPERF--ENNPNNIMGADYEYLPFGAGRRMCPGAALGLANVQLPLANILYHFNWKLPN  459
             F PERF   +   ++ G  YE LPFG+GRRMCPG +  L  V L LA+++  F  K P 
Sbjct  360  EFRPERFLTSHKGIDVKGNHYELLPFGSGRRMCPGVSFALQAVSLALASLIQQFVLKKP-  418

Query  460  GASHDQLDMTESFGATVQRKT--ELLLVP  486
              S+  +DMTES G T+ + T  E++L P
Sbjct  419  --SNQPVDMTESLGLTIGKATPLEVILAP  445


>TR:A0A2J6KS71 A0A2J6KS71_LACSA Uncharacterized protein OS=Lactuca sativa OX=4236 
GN=LSAT_1X19661 PE=3 SV=1
Length=521

 Score = 239 bits (610),  Expect = 7e-73
 Identities = 146/507 (29%), Positives = 256/507 (50%), Gaps = 32/507 (6%)

Query  6    TTSIALATIVFFLYKLATRPKSTKKQLPEAS-RLPIIGHMHHLIGT--MPHRGVMDLARK  62
            T    + +++  L  + TR     K  P A+  LPIIGH+H L G   +PHR +  L + 
Sbjct  8    TVLAGIFSLILILRFVFTRKTGDVKAPPRAAGALPIIGHLHLLSGEGGLPHRVLASLGKM  67

Query  63   HGSLMHLQLGEVSTIVVSSPKWAKEILTTYDITFANRPETLTGEIIAYHNTDIVLAPYGE  122
            +G +  L LG    +VV+S + A+E  TT D +FA+RP +   E++ Y+       PYG 
Sbjct  68   YGPIFTLNLGAHEALVVNSAEMARECYTTNDKSFADRPRSAAVELLGYNFASFGFVPYGP  127

Query  123  YWRQLRKLCTLELLSVKKVKSFQSIREEECWNLVKEVKE------SGSGKPI------NL  170
            YWR LRK+  L+LLS  +++    +R  E   L+ ++ +        +GK +        
Sbjct  128  YWRGLRKIAVLDLLSPSRLRMLSHVRTSEVKFLMNDLYKVWAEGKGSTGKVVVEEMEKRF  187

Query  171  SESIFTMIATILSRAAFGKGIKDQREFTEIVKEILRQTGGFDVADIFPSKKFLHHLSGKR  230
               +F ++  +++   +  G K+       +K+ + + G   V D+ P  ++L     ++
Sbjct  188  ETLVFNVVLRMIAGRRYTTGDKEGDHVKNTIKDYVHELGTVVVGDVIPWLRWLDFSFHRK  247

Query  231  ARLTSIHKKLDNLINNIVAEHHVSTSS------KANETLLDVLLRLKDSAEFPLTADN--  282
             + T+  ++ D ++ + + E     SS      K    +  +L RL    +  L+  +  
Sbjct  248  VKKTA--EEYDVIMEDWLREQREKMSSGKPVDPKDEVFVASLLTRLNSEQDKDLSVFDKG  305

Query  283  --VKAIILDMFGAGTDTSSATVEWAISELIRCPRAMEKVQAELRQALNGKEKIQEEDIQD  340
              VKA    + G   DT++  + W ++ L+  P  ++K   E+   +  +  ++E D+++
Sbjct  306  TIVKATCSTIIGGAADTTTVALTWTLALLVNHPEVLKKAHEEIETHVGRERVVEESDLKN  365

Query  341  LAYLNLVIRETLRLHPPLPLVMPRECREPVNLAGYEIANKTKLIVNVFAINRDPEYWKDA  400
              YLN VI+E+LRL+PP  ++ P +  E   +AGY++   T+L+VN++ I RDPE+W   
Sbjct  366  FVYLNAVIKESLRLYPPGAIIAPHQTVEDCIVAGYKVKKGTRLMVNLWNIQRDPEFWPQP  425

Query  401  EAFIPERFENNPNNI--MGADYEYLPFGAGRRMCPGAALGLANVQLPLANILYHFNWKLP  458
            E + PERF     +I   G  YE+ PF +GRR CPG  L + ++QL LA +L  F+++ P
Sbjct  426  EEYKPERFLTTQKDIDVWGQSYEFFPFSSGRRTCPGIGLAVQSMQLTLATLLQGFDFETP  485

Query  459  NGASHDQLDMTESFGATVQRKTELLLV  485
             G   +  DM+E +   +  K   L V
Sbjct  486  TG---EPTDMSEHYPGMITSKATPLSV  509


>TR:A0A2J6K714 A0A2J6K714_LACSA Cytochrome P450 OS=Lactuca sativa OX=4236 GN=LSAT_9X14820 
PE=3 SV=1
Length=524

 Score = 238 bits (608),  Expect = 1e-72
 Identities = 157/487 (32%), Positives = 255/487 (52%), Gaps = 30/487 (6%)

Query  26   KSTKKQLPEAS-RLPIIGHMHHLIGTMPHRGVMD-LARKHGSLMHLQLGEVSTIVVSSPK  83
            K  K   PE S  LP++GH+H L G  P   V+  +A ++G +  L+LG    IVVSS +
Sbjct  32   KGIKLVAPEPSGALPLVGHLHFLRGQAPLARVLGKIADEYGPVYTLRLGGRQAIVVSSWQ  91

Query  84   WAKEILTTYDITFANRPETLTGEIIAYHNTDIVLAPYGEYWRQLRKLCTLELLSVKKVKS  143
              KE  TT D  FA RP       + Y+     LA YG YWR++RKL T EL +  +++ 
Sbjct  92   MVKECFTTNDRNFAARPNMAISRHMVYNKAGFALATYGPYWREIRKLVTSELFTSNRLEK  151

Query  144  FQSIREEECWNLVKEV-----KESGSGKPINLS---ESI-FTMIATILSRAAFG-----K  189
            F+++R  E  + + E+     K++     +++S   E+I F +   IL+   F      +
Sbjct  152  FKNVRSSEVKSFINELSLLSSKKANKASVVDMSKWFENITFNITIKILAGKRFSNTGGSE  211

Query  190  GIKDQREFTEIVKEILRQTGGFDVADIFPSKKFLHHLSGKRARLTSIHKKLDNLINNIVA  249
            G  +     E +K+ L  +G F V+D FP  +++  + G    +  + K++D +I   + 
Sbjct  212  GNNEDLHVHEAIKKGLYLSGVFIVSDFFPYLEWMD-IGGYVKAMKQVAKEVDEVIGKWLD  270

Query  250  EHHVSTSSKANET---LLDVLLRL--KDSAEFPLTADNV-KAIILDMFGAGTDTSSATVE  303
            EH         E     +DV+L    KD+  +    + + KA  + +   G+++++ T+ 
Sbjct  271  EHVEKRKEYDGEKEADFMDVMLSTLSKDAEMYGHGRETIIKATTMVLMLTGSESTALTLT  330

Query  304  WAISELIRCPRAMEKVQAELRQALNGKEKIQEEDIQDLAYLNLVIRETLRLHPPLPLVMP  363
            WA+S L+  P  ++  Q EL   +  ++ ++E DI++L YL  +++ETLR++PP PL  P
Sbjct  331  WALSLLLNNPHILKAAQKELDMNVGKQKWVEESDIKNLRYLQGIVKETLRMYPPGPLAGP  390

Query  364  RECREPVNLAGYEIANKTKLIVNVFAINRDPEYWKDAEAFIPERF--ENNPNNIMGADYE  421
             E  E   + GY I+  T+LIVN++ ++RDPE W D   F PERF  E++  N  G ++E
Sbjct  391  HEAIEDCYIGGYHISKGTRLIVNLWKLHRDPEIWSDPHEFRPERFLEEHSDLNYQGQNFE  450

Query  422  YLPFGAGRRMCPGAALGLANVQLPLANILYHFNWKLPNGASHDQLDMTESFGATVQ--RK  479
            Y+PF  GRRMCP        V L LA +L  F+   P G     +DM+E  G  +   R 
Sbjct  451  YIPFSTGRRMCPAITFTFQVVHLTLARLLQGFDLSTPMG---KPVDMSEGLGIALPKVRP  507

Query  480  TELLLVP  486
             E+++ P
Sbjct  508  LEVIMTP  514


>TR:A0A2J6M0Z3 A0A2J6M0Z3_LACSA Cytochrome P450 OS=Lactuca sativa OX=4236 GN=LSAT_4X153500 
PE=4 SV=1
Length=374

 Score = 234 bits (596),  Expect = 2e-72
 Identities = 138/359 (38%), Positives = 204/359 (57%), Gaps = 12/359 (3%)

Query  28   TKKQLPEAS-RLPIIGHMHHLIGTMPHRGVMDLARKHGSLMHLQLGEVSTIVVSSPKWAK  86
            TKK LP +  +LPIIG+ H L G+ PHR +  L+ KHG LM + LG V  +VVSS K A 
Sbjct  15   TKKSLPPSPWKLPIIGNFHQL-GSSPHRSLQSLSLKHGPLMLIHLGNVPVLVVSSAKAAM  73

Query  87   EILTTYDITFANRPETLTGEIIAYHNTDIVLAPYGEYWRQLRKLCTLELLSVKKVKSFQS  146
            EI+  +D++ + RP  +   I+ Y   DI  +PYGEYWRQL+ +    LLS K+VKSF+ 
Sbjct  74   EIMKFHDLSVSGRPRLMMTNILLYGCKDIAFSPYGEYWRQLKSIVICHLLSNKQVKSFRR  133

Query  147  IREEECWNLVKEVKESGSGKPINLSESIFTMIATILSRAAFGKGIKDQ-REFTEIVKEIL  205
            +REEE    +  + ES  G  I+L   I ++   I  R AFG+       +FT ++   +
Sbjct  134  VREEEIGVTISMLAES-CGSTIDLGGLIVSLANKITCRVAFGRTYDHHGSKFTSLLIRFM  192

Query  206  RQTGGFDVADIFPSKKFLHHLSGKRARLTSIHKKLDNLINNIVAEHH-----VSTSSKAN  260
               G F V D  P   ++  L         I  + D+ ++ ++ EH          S  +
Sbjct  193  NMLGVFCVGDYIPWLSWVDRLKNLEGNAKKIATEFDDFLDCVLKEHRSKKKGEDAKSDKD  252

Query  261  ETLLDVLLRLK--DSAEFPLTADNVKAIILDMFGAGTDTSSATVEWAISELIRCPRAMEK  318
            + L+D+LL ++  ++  F L  D +K +ILDMF AGTDT+  ++EWA+SELI+ P  M+K
Sbjct  253  QDLVDILLDVQRNETTGFTLGDDTLKGVILDMFSAGTDTTFTSLEWAVSELIKHPLVMKK  312

Query  319  VQAELRQALNGKEKIQEEDIQDLAYLNLVIRETLRLHPPLPLVMPRECREPVNLAGYEI  377
            +Q E      G+  I EED++ + YL  VI+E+LRLH  +P  +PRE  E + L GY+I
Sbjct  313  LQQEATIIAQGRSTILEEDLEMMQYLKAVIKESLRLHATVPF-LPRETTEDMKLMGYDI  370


>TR:A0A2J6KUG7 A0A2J6KUG7_LACSA Cytochrome P450 OS=Lactuca sativa OX=4236 GN=LSAT_9X43540 
PE=3 SV=1
Length=492

 Score = 236 bits (602),  Expect = 5e-72
 Identities = 152/500 (30%), Positives = 263/500 (53%), Gaps = 33/500 (7%)

Query  1    MELSITTSIALATIVFFLYKLATRPKSTKKQLPEASR-LPIIGHMHHLIGTMPHRGVMDL  59
            ME  IT  I  + ++FF++       S K+ LP      PI+G++  + G +PH  + ++
Sbjct  1    MEEMITFLIPWSLLLFFIFFFRMIKSSKKQPLPPGPYPWPIVGNLFQM-GKIPHIRLAEM  59

Query  60   ARKHGSLMHLQLGEVSTIVVSSPKWAKEILTTYDITFANR--PETLTGEIIAYHNTDIVL  117
            A+ HG LM L+LG+  TIV SS   A EIL T+D   A R  P  L G+    HN ++V 
Sbjct  60   AQVHGPLMTLRLGQQITIVGSSASAASEILKTHDHLLAGRDVPRLLQGKESIVHNMNLVF  119

Query  118  AP-YGEYWRQLRKLCTLELLSVKKVKSFQSIREEECWNLVKEVKESGSGKPINLSESIFT  176
            +   G+ WR++R L   ++ S K ++S   +RE++   +VK +   G    + + + +  
Sbjct  120  SSGTGDGWRKIRNLYASKIFSSKALESRVDMREKKVMEMVKYIASKGDSS-VGIKDVMLV  178

Query  177  MIATILSRA------------AFGKGIKDQREFTEIVKEILRQTGGFDVADIFPSKKFLH  224
                I+                 G GIKD       V+ +        +AD++P      
Sbjct  179  TATNIIGNTLLSIDLVDFEGNGIGAGIKDS------VRRLSTLGAQPQLADLYPIFGRWD  232

Query  225  HLSGKRARLTSIHKKLDNLINNIVAEH-HVSTSSKANETLLDVLLRLKDSAEFPLTADNV  283
                K+  +  I ++L  +  +I+ +  + S +S   +   D+L+      E   T   +
Sbjct  233  LQGWKKQVVQIIEQELGTIWKDILQKKTNGSNTSSDQQDFTDILI------EKGSTHQQI  286

Query  284  KAIILDMFGAGTDTSSATVEWAISELIRCPRAMEKVQAELRQALNGKEKIQEEDIQDLAY  343
             A++ ++F AGT++ + T EW ++EL+R    M KV+ E+R+ ++G   ++E D+    +
Sbjct  287  NAMMQELFTAGTESMNFTTEWLVAELLRNQEVMRKVRDEVRKKIDGNV-VKESDLVHFPF  345

Query  344  LNLVIRETLRLHPPLPLVMPRECREPVNLAGYEIANKTKLIVNVFAINRDPEYWKDAEAF  403
            L   ++ETLRLHPP PL++P    +   + GY I   ++++VN++AI+RDP+ W D  +F
Sbjct  346  LEACLKETLRLHPPGPLLLPHRAMQTCEVMGYTIPKDSQVMVNIWAISRDPKIWDDPLSF  405

Query  404  IPERFENNPNNIMGADYEYLPFGAGRRMCPGAALGLANVQLPLANILYHFNWKLPNGASH  463
             PERF  +  + +G D+EYLPFG+GRRMCPG AL    + L +A+++ +F+W L N   +
Sbjct  406  KPERFVGSEMSYIGKDFEYLPFGSGRRMCPGEALSSKTILLSVASLILNFDWFLVNNTMN  465

Query  464  -DQLDMTESFGATVQRKTEL  482
             + L+M ++    + +K  L
Sbjct  466  PEDLNMDDALDFPLYKKEPL  485


>TR:A0A2J6LCI5 A0A2J6LCI5_LACSA Cytochrome P450 OS=Lactuca sativa OX=4236 GN=LSAT_4X123700 
PE=3 SV=1
Length=524

 Score = 235 bits (599),  Expect = 3e-71
 Identities = 151/489 (31%), Positives = 251/489 (51%), Gaps = 31/489 (6%)

Query  12   ATIVFFLYKLATRPKSTKKQLPEASRL-PIIGHMHHLIGTM--PHRGVMDLARKHGSLMH  68
            A +V   + L  R    K   P+AS   PIIGH++   G+    H  +  +A KHG +  
Sbjct  18   AVVVVLHFLLFFRKTGKKNAAPKASGAWPIIGHLNLFGGSSGPTHIALGSMAVKHGPIFT  77

Query  69   LQLGEVSTIVVSSPKWAKEILTTYDITFANRPETLTGEIIAYHNTDIVLAPYGEYWRQLR  128
            ++LG    +VV+S + AKE+ TT+D+T + RP+    +I+ Y+     + PYG YWR++R
Sbjct  78   VRLGVRKVLVVNSWEIAKELFTTHDLTISTRPKFTAAKILGYNYAMFGVTPYGPYWREMR  137

Query  129  KLCTLELLSVKKVKSFQSIREEECWNLVKEV------KESGSGKP-INLSESIFTMIATI  181
            K+ +L+LLS ++++  + +R  E  N ++ +      K+   GK  +++ +        +
Sbjct  138  KIASLQLLSSRRLEQLKDVRVSELENSIRNMHELWKEKKDAKGKVLVDMKKWFGEFDMNV  197

Query  182  LSRAAFGK---GIK------DQREFTEIVKEILRQTGGFDVADIFPSKKFLHHLSGKRAR  232
            + R   GK   G K      D   + E+        G F VAD  P   +L  L G+   
Sbjct  198  MLRMVVGKRCSGAKTREEENDMNRYGEVFSAFFHFLGLFVVADTLPFLGWLD-LGGQVKA  256

Query  233  LTSIHKKLDNLINNIVAEHHVSTSSKA---NETLLDVLLRLKDSAEFP-LTADNV-KAII  287
            +  + K++D +    + EH           ++  +DV++   ++       AD V K+  
Sbjct  257  MKRVAKEIDCITGKWLDEHRRKRGCVEVIEDKDYMDVMISAVETGGLTDYDADAVIKSTC  316

Query  288  LDMFGAGTDTSSATVEWAISELIRCPRAMEKVQAELRQALNGKEKIQEEDIQDLAYLNLV  347
            LD+  +  DT + T+ W +S L+  P  ++KVQ E+ + +     + + DI  L YL  +
Sbjct  317  LDIIASSADTITVTLTWTLSLLLNNPSTLQKVQEEIDKHVGQGRGVNDSDISKLVYLQAI  376

Query  348  IRETLRLHPPLPLVMPRECREPVNLAGYEIANKTKLIVNVFAINRDPEYWKDAEAFIPER  407
            ++E+LRL+P  PL  PRE  E   +AGY +   T LIVN++ +  DPE W D   F PER
Sbjct  377  VKESLRLYPAAPLGAPREFLEDCTVAGYHVPKGTWLIVNIWKLQHDPEIWSDPSEFKPER  436

Query  408  FENNPN---NIMGADYEYLPFGAGRRMCPGAALGLANVQLPLANILYHFNWKLPNGASHD  464
            F    +   ++ G ++E +PFGAGRR CPG A  L  + + LA +L +F+   P+ ++  
Sbjct  437  FLYGTHAHVDVKGTNFELIPFGAGRRSCPGLAFSLQMLHIVLATLLQNFDMSSPDNST--  494

Query  465  QLDMTESFG  473
             +DMTES G
Sbjct  495  -IDMTESVG  502


>TR:A0A2J6MHE7 A0A2J6MHE7_LACSA Cytochrome P450 OS=Lactuca sativa OX=4236 GN=LSAT_6X89800 
PE=3 SV=1
Length=483

 Score = 232 bits (591),  Expect = 2e-70
 Identities = 146/470 (31%), Positives = 249/470 (53%), Gaps = 28/470 (6%)

Query  38   LPIIGHMHHLIGTMPHRGVMDLARKHGSLMHLQLGEVSTIVVSSPKWAKEILTTYDITFA  97
            LP++G++  L G+  H    ++A ++G +  LQLG    +VV+S    K +    D T A
Sbjct  11   LPVVGYLPFL-GSNLHEIFTEMADRYGPIFSLQLGRKLHVVVNSMDQVKAVTRDLDQTMA  69

Query  98   NRPETLTGEIIAYHNTDIVLAPYGEYWRQLRKLCTLELLSVKKVKSFQSIREEECWNLVK  157
            NR   L    ++Y   DI+ +    +WR +RK+   +++S K +K+ +S R  E   LVK
Sbjct  70   NRCPPLAALTMSYGGNDIIWSNSNTHWRNMRKILATQVMSDKNLKACESFRTYEVRRLVK  129

Query  158  EVKESGSGKPINLSESIFTMIATILSRAAFG--KGIKDQRE-------FTEIVKEILRQT  208
            EV  S  G  IN++E  F     +++   +G  K   D  +       F E+  +I+   
Sbjct  130  EVY-SKFGTKININEIAFKTEVNVVTSMLWGCSKLSGDGNDSSSIGDGFREVEFKIVELM  188

Query  209  GGFDVADIFPSKKFLHHLSGKRARLTSIHKKLDNLINNIVAEHHVSTSSKANE-------  261
               +++D  P       L G++  +      +D +  NI+ +  +  +S+ NE       
Sbjct  189  IASNISDFLPILSRFD-LQGRQREMQKQLVYVDRIFENII-QGRIEANSRKNEGEAEEDR  246

Query  262  --TLLDVLLRLKDSAEFPLTADN--VKAIILDMFGAGTDTSSATVEWAISELIRCPRAME  317
                + VLL LK+  +  ++ D   +KA+++D+  A TDT+S  VEW +SE++  P  M 
Sbjct  247  RKDFVQVLLELKEEKDAAISLDTTKIKALLMDIVLAATDTTSTMVEWVMSEILNNPGVMR  306

Query  318  KVQAELRQALNGKEKIQEEDIQDLAYLNLVIRETLRLHPPLPLVMPRECREPVNLAGYEI  377
            K Q EL   + G   +QE  +  L YL+ VI+ET+R+H P PL++ R   E   + GY I
Sbjct  307  KAQDELTDVI-GMNVVQESHLPKLTYLDAVIKETMRVHTPAPLLVQRCPDESCTVGGYTI  365

Query  378  ANKTKLIVNVFAINRDPEYWKDAEAFIPERFENNPNNIMGADYEYLPFGAGRRMCPGAAL  437
               T + +NV+AI+ DP+ W D   F PERF  +  +  G ++++LPFG+GRR+CPG  L
Sbjct  366  PKGTIIYINVWAIHHDPKNWTDPLEFKPERFLIDKWDYHGNNFKFLPFGSGRRICPGIPL  425

Query  438  GLANVQLPLANILYHFNWKLPNGASHDQLDMTESFGATVQRKTELLLVPS  487
            G   +   LA++L+ F+W LP     ++ ++++ FG+  +++  L+ +PS
Sbjct  426  GEKMLMYILASLLHSFDWSLP---EDEEFELSDEFGSVTKKRKPLIAIPS  472


>TR:A0A2J6JPW6 A0A2J6JPW6_LACSA Cytochrome P450 OS=Lactuca sativa OX=4236 GN=LSAT_2X15421 
PE=3 SV=1
Length=497

 Score = 229 bits (585),  Expect = 2e-69
 Identities = 164/477 (34%), Positives = 257/477 (54%), Gaps = 32/477 (7%)

Query  38   LPIIGHMHHLIG--TMPHRGVMDLARKHGSLMHLQLGEVSTIVVSSPKWAKEILTTYDIT  95
            LPIIGH+H L G   + HR +  +A K+G   +++LG     VVSS + AKE  T  D  
Sbjct  17   LPIIGHLHLLGGGNQLLHRTLGAMADKYGPTFNIRLGTRRAFVVSSWEVAKECFTVNDKA  76

Query  96   FANRPETLTGEIIAYHNTDIVLAPYGEYWRQLRKLCTLELLSVKKVKSFQSIREEECWNL  155
             A+RP+T   + + Y+      APY  +WR++RK+ TLELLS ++++  + +R  E  + 
Sbjct  77   LASRPKTAAVKHMGYNYAIFGFAPYTPFWREMRKITTLELLSNRRLEMQKDVRSSEINSG  136

Query  156  VKEV----KESGSGKP--INLSESIFTMIATILSRAAFGK---GIK-DQREFTEIVK---  202
            + E+     E+G  +P  ++L + +  M+  I++    GK   G++ D  E     K   
Sbjct  137  ITELYGRWVENGGRQPLVVDLIKWLEPMLLNIITMMVAGKRYYGVETDSHEAISCQKALN  196

Query  203  EILRQTGGFDVADIFPSKKFLHHLSGKRARLTSIHKKLDNLINNIVAEHHVS---TSSKA  259
            E  R  G F  +D  P   +L    G   ++    K LD ++   + EH ++    S + 
Sbjct  197  EFFRLIGIFVASDAIPFLGWL-DFDGYVKQMKRTAKDLDLVLGGWLDEHRLNRKLDSKRN  255

Query  260  NETLLDVLLRLKDSAEFP-LTAD---NVKAIILDMFGAGTDTSSATVEWAISELIRCPRA  315
                ++V+L L++  +   L  D   ++K+  L M   G +T + T+ WAIS L+  P  
Sbjct  256  KHDFVNVMLSLEEEGKLSGLQYDSDISIKSTCLSMMLGGGNTPAETLTWAISLLLNHPDH  315

Query  316  MEKVQAELRQALNGKEKIQEEDIQDLAYLNLVIRETLRLHPP-LPLVMPRECREPVNLAG  374
            + K+Q EL   +  + ++ E DI++L YL  VI+ETLRL+P   PL+ PRE  E   ++G
Sbjct  316  LVKLQHELDDKVGKERQVVETDIKNLVYLQAVIKETLRLYPAGGPLLGPREAMEDCTVSG  375

Query  375  YEIANKTKLIVNVFAINRDPEYWKDAEAFIPERF---ENNPNNIMGADYEYLPFGAGRRM  431
            Y +   T+LIVNV+ I RD + W DA  F PERF   E+   ++ G  +  +PFG+GRR 
Sbjct  376  YHVKAGTRLIVNVWKIQRDEKVWTDASEFKPERFMGEEHEHVDLRGQQFVLIPFGSGRRS  435

Query  432  CPGAALGLANVQLPLANILYHFNWKLPNGASHDQLDMTESFGATVQRKTEL--LLVP  486
            CPGA L +  + L LA +++ F+  LP G     +DMTES G T+ +K  L  LL P
Sbjct  436  CPGATLAIQVLHLTLARLVHSFDLGLPGGL---PIDMTESPGLTMPKKKPLQALLTP  489


>TR:A0A2J6KWU2 A0A2J6KWU2_LACSA Cytochrome P450 OS=Lactuca sativa OX=4236 GN=LSAT_8X81841 
PE=3 SV=1
Length=542

 Score = 231 bits (588),  Expect = 2e-69
 Identities = 152/510 (30%), Positives = 262/510 (51%), Gaps = 30/510 (6%)

Query  2    ELSITTSIALATIVFFLYKLATRPKSTK----KQLPEASR-LPIIGHMHHLIGTMPHRGV  56
            E + T    L   +  L+   T P S K     QLP      P++G++  L G+  H   
Sbjct  29   EFARTFLTLLVPTLLLLWYQWTFPNSKKGKSANQLPPGPYGFPVLGYLPFL-GSNLHEKF  87

Query  57   MDLARKHGSLMHLQLGEVSTIVVSSPKWAKEILTTYDITFANRPETLTGEIIAYHNTDIV  116
             ++  ++G +  L+LG    +VV+S + AK +    D T ANR   LT  I +Y   +I 
Sbjct  88   TEMGHRYGPIFSLRLGTKLHVVVNSMELAKVVARDQDKTLANRSPPLTAVISSYGVNNIS  147

Query  117  LAPYGEYWRQLRKLCTLELLSVKKVKSFQS--IREEECWNLVKEVKESGSGKPINLSESI  174
             +    +WR +RKL   +L+S   + + QS  +R  E   +V +V     G+ I+++E  
Sbjct  148  WSNNNAHWRNMRKLLVSQLMSTANINTTQSQSLRTHEVRKMVADVYAK-LGQQIDINEIG  206

Query  175  FTMIATILSRAAFGKGIKDQREFT--------EIVKEILRQTGGFDVADIFPSKKFLHHL  226
            F     +L+R  +      +  FT        E+  +I+   G  +++D  P   +L  L
Sbjct  207  FNAAFDVLTRMLWSGSKPGEGNFTSYLVERFLEVEFKIIELQGARNISDFLPMLSWLD-L  265

Query  227  SGK----RARLTSIHKKLDNLINNIVAEHHVSTSSKANET---LLDVLLRLKDSAEFPLT  279
             G+    + ++  +++ LD LI   +  +      +  E     L +LL LK+    P +
Sbjct  266  QGRQREMKQQMVYVNQILDELIQGRIKANSCKVDGEGEEDQKDFLQILLELKEQKGAPTS  325

Query  280  A--DNVKAIILDMFGAGTDTSSATVEWAISELIRCPRAMEKVQAELRQALNGKEKIQEED  337
               D +KA+++++  A T T S  VEWA++E++      +K+  EL + +     ++E  
Sbjct  326  YNFDQIKALLMNIVTAATVTISIMVEWAMAEILHNAAVKKKIVEELTEVVGTNNIVEESH  385

Query  338  IQDLAYLNLVIRETLRLHPPLPLVMPRECREPVNLAGYEIANKTKLIVNVFAINRDPEYW  397
            +  L+YL+  I+ETLRLHPPLPL++ R   E   + GY I   T + +NV+AI+RDP+ W
Sbjct  386  LTKLSYLDAAIKETLRLHPPLPLLVHRCPDEACIVGGYTIPKGTVVYLNVWAIHRDPQNW  445

Query  398  KDAEAFIPERFENNPNNIMGADYEYLPFGAGRRMCPGAALGLANVQLPLANILYHFNWKL  457
             +   F PERF N   +  G +++YLPFG+GRRMCPG  LG   +   +A++L+ F W  
Sbjct  446  SNPLEFKPERFLNGKWDYSGNNFKYLPFGSGRRMCPGVNLGEKMLMYTVASLLHSFEWSF  505

Query  458  PNGASHDQLDMTESFGATVQRKTELLLVPS  487
            P G   ++L++++ +G   +++  L+++PS
Sbjct  506  PEG---EELELSDEYGFLTKKRKPLMVIPS  532


>TR:A0A2J6LWC5 A0A2J6LWC5_LACSA Cytochrome P450 OS=Lactuca sativa OX=4236 GN=LSAT_8X7401 
PE=3 SV=1
Length=502

 Score = 225 bits (573),  Expect = 1e-67
 Identities = 147/489 (30%), Positives = 245/489 (50%), Gaps = 19/489 (4%)

Query  9    IALATIVFFLYKLATRPKSTKKQLPEASRLPIIGHMHHLIGTMPHRGVMDLARKHGSLMH  68
            +AL   V    K     +  +K  P     PIIG++ H++   PH  +  LAR +G L  
Sbjct  18   LALIIAVRITTKAVDVQQGNQKLPPGPYSWPIIGNLPHMLKG-PHIYLTQLARSYGPLCS  76

Query  69   LQLGEVSTIVVSSPKWAKEILTTYDITFANRPETLTGEIIAYHNTDIVLAPYGEYWRQLR  128
            ++LG    ++ SSP  A EI+  +D     R     G+      + I      ++W+ LR
Sbjct  77   VKLGTHLFVIGSSPMAATEIMRAHDKLPTYRWVPKAGQDGLQDYSLIWATQCTDHWKLLR  136

Query  129  KLCTLELLSVKKVKSFQSIREEECWNLVKEVKESGSGKPINLSESIFTMIATILSRAAFG  188
             LC  EL S K +    S+RE+    +V  +K S  G  +N+ E +F     IL    F 
Sbjct  137  SLCRTELFSAKGLDLQSSLREKNVDKMVGFLK-SKQGSLVNVRELVFASTVNILGNICFS  195

Query  189  KGI-------KDQREFTEIVKEILRQTGGFDVADIFPSKKFLHHLSGKRAR-LTSIHKKL  240
            K         K++R     +  +++     ++AD +P  +    L  K +  +       
Sbjct  196  KDFIDLDDDHKERRGLKRALYRLMKLGTTPNIADFYPRFEDPQGLKRKTSEAMNEAFGAW  255

Query  241  DNLINNIVA--EHHVSTSSKANETLLDVLLRLKDSAEFPLTADNVKAIILDMFGAGTDTS  298
            +++I    A  E    T S   +  LD +L    S         +  + +++F  GT ++
Sbjct  256  EHIIKERRATREAQKDTDSSDEQDFLDTMLGSGFSDL------QINQLTVELFSGGTHST  309

Query  299  SATVEWAISELIRCPRAMEKVQAELRQALNGKEKIQEEDIQDLAYLNLVIRETLRLHPPL  358
            ++T+EWA++ELI+   AM  ++ EL++ +     I+E  +  L YL+  ++ETLRLHPP 
Sbjct  310  ASTIEWALAELIKNKEAMFALREELKREIGFTNYIKESQVSHLPYLHACVKETLRLHPPA  369

Query  359  PLVMPRECREPVNLAGYEIANKTKLIVNVFAINRDPEYWKDAEAFIPERFENNPNNIMGA  418
            PL+ P+   E   +  Y +   ++LI+NV+A+ RDP  W+D   F PERF ++  +  G 
Sbjct  370  PLLHPQAILEGCEIMKYTVPKNSQLIINVWAMGRDPNLWEDPLTFKPERFCDSNVDFKGQ  429

Query  419  DYEYLPFGAGRRMCPGAALGLANVQLPLANILYHFNWKLPNGASH-DQLDMTESFGATVQ  477
            D+++LPFG G+RMCPG    +  + L LA+++ +F+W LPN      +LDM+E+FG   Q
Sbjct  430  DFKFLPFGVGKRMCPGYPYAIKQIHLMLASLVQNFDWFLPNNIEDLSKLDMSENFGIISQ  489

Query  478  RKTELLLVP  486
            RK  L+++P
Sbjct  490  RKKPLMVIP  498


>TR:A0A2J6MBZ5 A0A2J6MBZ5_LACSA Cytochrome P450 OS=Lactuca sativa OX=4236 GN=LSAT_2X16981 
PE=3 SV=1
Length=378

 Score = 221 bits (563),  Expect = 1e-67
 Identities = 126/380 (33%), Positives = 207/380 (54%), Gaps = 17/380 (4%)

Query  114  DIVLAPYGEYWRQLRKLCTLELLSVKKVKSFQSIREEECWNLVKEVKESGSGKPINLSES  173
            D+  +P  ++W+++RK+   E    K+ + F+++ + E   ++           INL + 
Sbjct  2    DVAFSPTDDHWKKMRKVFITEFAGSKRTRFFKNVLDMEVKTMLDSFSSHLLDTTINLEDH  61

Query  174  IFTMIATILSRAAFGKGIKDQ-----REFTEIVKEILRQTGGFDVADIFPSKKF-LHHLS  227
            I  +I  +  + A GK  ++      +   EI+ E++    G  ++DIFPS  + L  L 
Sbjct  62   IEHLITDVACKLAVGKSYREGTLVRGKTLKEILDELVIMLSG-SLSDIFPSVGWILDGLR  120

Query  228  GKRARLTSIHKKLDNLINNIVAEHHVSTSSKANETLLDVLLRLKDSAEFPLTADNVKAII  287
            G   RL      LD+ +  ++ EH   T S+  +   D++    D+    LT D +K+++
Sbjct  121  GWNGRLEQCFSDLDSFLEMVLDEHIDRTESERGDHERDLI----DACRSQLTRDELKSLL  176

Query  288  LDMFGAGTDTSSATVEWAISELIRCPRAMEKVQAELRQALNGKEKIQEEDIQDLAYLNLV  347
            +++     DT++A   WAISE+I+ PR M+K+Q E+R  +  K +I E DI  + YL LV
Sbjct  177  MNVINGSVDTTTAATIWAISEIIKNPRVMQKLQDEIRSCVGKKPRIDESDITQMTYLKLV  236

Query  348  IRETLRLHPPLPLVMPRECREPVNLAGYEIANKTKLIVNVFAINRDPEYWK-DAEAFIPE  406
            ++ETLRLHPP P ++ REC     + G +I   T++++N + I RD + WK DA  F PE
Sbjct  237  VKETLRLHPP-PFLLVRECTSHCQINGCDILPGTRILINSWGIGRDSKIWKDDATDFNPE  295

Query  407  RFENNPNNIMGADYEYLPFGAGRRMCPGAALGLANVQLPLANILYHFNWKLPNGASHDQL  466
            R E    N+     E +PFG GRR CP A +  + ++  +A+I Y F+WKLPN  +++ L
Sbjct  296  RLE----NLEVDQCEMVPFGGGRRSCPAANMATSIIEFTVASIFYSFDWKLPNEVNNENL  351

Query  467  DMTESFGATVQRKTELLLVP  486
            DM +     V+RK  L LVP
Sbjct  352  DMEQEGFPVVKRKVPLCLVP  371


>TR:A0A2J6LAJ4 A0A2J6LAJ4_LACSA Cytochrome P450 OS=Lactuca sativa OX=4236 GN=LSAT_4X121901 
PE=3 SV=1
Length=461

 Score = 223 bits (569),  Expect = 2e-67
 Identities = 150/491 (31%), Positives = 247/491 (50%), Gaps = 50/491 (10%)

Query  5    ITTSIALATIVFFLYKLATRPKSTK---KQLPEAS-RLPIIGHMHHLIGTMPHRGVM-DL  59
            +  +I  A ++ FL K+    +  K    + P+A  + P+IGH+H L G+ P   V  D+
Sbjct  1    MVAAIFFAVVLTFLLKIWKGKRGNKGKNNKPPQAKGQWPVIGHLHLLGGSAPPYKVFGDM  60

Query  60   ARKHGSLMHLQLGEVSTIVVSSPKWAKEILTTYDITFANRPETLTGEIIAYHNTDIVLAP  119
            A K+G ++ + LG    +VVS  + AKE LT  D  FA RP+++  E++AY+     +A 
Sbjct  61   ADKYGPILTINLGVHQALVVSYGEIAKECLTRNDKVFAGRPKSMAAELMAYNYAMFGVAA  120

Query  120  YGEYWRQLRKLCTLELLSVKKVKSFQSIREEECWNLVKEVKESGSGKPINLSESIFTMIA  179
            YG+YWRQ+RK+  LE+LS  +V+    +R  E    +K++ E+                 
Sbjct  121  YGDYWRQVRKIVMLEILSQSRVEMLGHVRASELRASMKDLYEAW---------------V  165

Query  180  TILSRAAFGKGIKDQREFTEIVKEILRQTGGFDVADIFPSKKFLHHLSGKRARLTSIHKK  239
            T   R  F    ++   F  + K++    G F V+D  P  K   +  G    +    K+
Sbjct  166  TNKERKRFSLMDEEGVRFQNVTKKLFGLLGVFVVSDFLPYLK-RFNFGGYEKEMRKTAKE  224

Query  240  LDNLINNIVAEHHVSTSSKANETLLDVLLRLKDSAEFPLTADNVKAIILDMFGAGTDTSS  299
            +D++      E         ++T+                   +KA  L++  A  DT+S
Sbjct  225  MDDIFEGASKEDFPGFD---HDTI-------------------IKASCLNILTAALDTTS  262

Query  300  ATVEWAISELIRCPRAMEKVQAELRQALNGKEKIQEEDIQDLAYLNLVIRETLRLHPPLP  359
             T+ WA+S L+   R ++  Q E+ + +  K  ++E D+++L YL+ +I+ETLRL+P  P
Sbjct  263  VTLTWALSLLLNNLRELKIAQDEIDEHVGRKRLVEESDMKNLVYLDAIIKETLRLYPAGP  322

Query  360  LVMPRECREPVNLAGYEIANKTKLIVNVFAINRDPEYWKDAEAFIPERF--ENNPNNIMG  417
            L  P E  E   + GY I   T+L++N++ ++ +P  W D   F P+RF   +   ++ G
Sbjct  323  LWFPHESMEDFIVGGYNIPKGTRLVLNLWKMHHNPNIWPDPYEFQPQRFLTTHKDIDVKG  382

Query  418  ADYEYLPFGAGRRMCPGAALGLANVQLPLANILYHFNWKLPNGASHDQLDMTESFGATVQ  477
              +E LPFG GRRMCPG    L  ++L LA ++  F    P   S+  +DM+E FG T+ 
Sbjct  383  KHFELLPFGGGRRMCPGYHFALQALRLTLATLIQQFVISKP---SNGPIDMSECFGLTIS  439

Query  478  RKT--ELLLVP  486
            + T  E+LL P
Sbjct  440  KATPLEVLLAP  450


>TR:A0A2J6JNT1 A0A2J6JNT1_LACSA Cytochrome P450 OS=Lactuca sativa OX=4236 GN=LSAT_3X11961 
PE=3 SV=1
Length=525

 Score = 224 bits (572),  Expect = 3e-67
 Identities = 148/502 (29%), Positives = 252/502 (50%), Gaps = 36/502 (7%)

Query  7    TSIALATIVFFLYKLATRPKSTKKQLPEASR-LPIIGHMHHLIGTMPHRGVMDLARKHGS  65
            ++I++A +V+   K       T+ +LP   R LP++G++  L   +       + ++ G 
Sbjct  29   SAISIAILVYISRK-------TRSRLPPGPRGLPVVGYLPFLGANLLDE-FTKMGQRFGP  80

Query  66   LMHLQLGEVSTIVVSSPKWAKEILTTYDITFANRPETLTGEIIAYHNTDIVLAPYGEYWR  125
            +  LQLG  + +V+SS   AK +L   D TFANR   + G  + Y   DI  +    Y R
Sbjct  81   IFKLQLGSKTYVVISSSDLAKVVLRDQDDTFANRDPPVAGIALTYGGKDITWSDNNNYLR  140

Query  126  QLRKLCTLELLSVKKVKSFQSIREEECWNLVKEVKESGSGKPINLSESIFTMIATILSRA  185
             +RK+   E++S K +++  S R       VK V E+  G  +++ E+ F+ +  +++  
Sbjct  141  NMRKVLMYEVMSHKNLEASLSFRRGGVRKTVKNVYET-MGTEVDIGETAFSTLLRVITSI  199

Query  186  AFGKGIKDQRE-------FTEIVKEILRQTGGFDVADIFPSKKFLHHLSGKRARLTSIHK  238
             +GK   +          F E++   +   G  +V+D FP       L G   ++    +
Sbjct  200  IWGKSFDEDEASNTLMVGFREVITNAMMVLGTNNVSDYFPVLARFD-LQGVERKMKKEAQ  258

Query  239  KLDNLINNIVAEHHVSTSSKAN------ETLLDVLLRLK-DSAEFPLTADNVKAIILDMF  291
            KLD +   I+ +  +S  +K +      + LL V L LK ++ E   T   +KA+ +D F
Sbjct  259  KLDGIFQKIIDDRVISLKTKESAEQQGRKDLLQVFLELKQENNESSFTDTQIKALFMDFF  318

Query  292  GAGTDTSSATVEWAISELIRCPRAMEKVQAELRQALNGKEKIQEEDIQDLAYLNLVIRET  351
             AGT T++   E  + EL++ P  M+K+Q EL Q +     ++E  + +L YL+  I+ET
Sbjct  319  VAGTHTTTTVTECTMMELLKNPDIMKKIQDELEQVVGLNNIVEESHLPNLPYLDATIKET  378

Query  352  LRLHPPLPLVMPRECREPVNLAGYEIANKTKLIVNVFAINRDPEYWKDAEAFIPERFENN  411
             RLHP LPL++ R   +   +  Y +   + + +NV+AI RDP+YW +   F P RF N+
Sbjct  379  FRLHPTLPLLVTRSPNKSCKVDKYTVPKGSNVFLNVWAIQRDPKYWDNPLEFNPNRFLNH  438

Query  412  PN------NIMGADYEYLPFGAGRRMCPGAALGLANVQLPLANILYHFNWKLPNGASHDQ  465
                    +  G +  +L FGAGRR CPG  L    +   LA++L+ FNW LP+   H  
Sbjct  439  DGTTNTKFDYNGLNTNFLAFGAGRRRCPGVPLSEKMLMYLLASLLHSFNWTLPDVKEH--  496

Query  466  LDMTESFGATVQRKTELLLVPS  487
             +M+E      +++  L+ +PS
Sbjct  497  -EMSEKL--VPKKQKSLIAIPS  515


>TR:A0A2J6MHH8 A0A2J6MHH8_LACSA Cytochrome P450 OS=Lactuca sativa OX=4236 GN=LSAT_6X89841 
PE=3 SV=1
Length=452

 Score = 222 bits (566),  Expect = 4e-67
 Identities = 142/449 (32%), Positives = 237/449 (53%), Gaps = 27/449 (6%)

Query  59   LARKHGSLMHLQLGEVSTIVVSSPKWAKEILTTYDITFANRPETLTGEIIAYHNTDIVLA  118
            +A+++G +  LQL     +VV+S    K +    D T ANR   L    ++Y   DI  +
Sbjct  1    MAQRYGPIFSLQLRRKLHVVVNSMDLVKVVTRDLDQTMANRSPPLAALSMSYSGNDIAWS  60

Query  119  PYGEYWRQLRKLCTLELLSVKKVKSFQSIREEECWNLVKEVKESGSGKPINLSESIFTMI  178
                +WR +RK+ T +L+S K +K+ QS R  E   +VKEV      K IN++E  F   
Sbjct  61   NSDTHWRNMRKILTTQLISDKNLKACQSFRTYEVRRVVKEVYSKLRTK-ININEIAFKTE  119

Query  179  ATILSRAAFG--KGIKDQRE-------FTEIVKEILRQTGGFDVADIFPSKKFLHHLSGK  229
              +++   +G  K   D  +       F E+  +I+      +++D  P       L G+
Sbjct  120  VNVVTSMLWGCSKLSDDGNDSSAIGDGFREVEFKIVELMIASNISDFLPILSRFD-LQGR  178

Query  230  RARLTSIHKKLDNLINNIVAEHHVSTSSKANE---------TLLDVLLRLKDSAEFPLTA  280
            +  +    + +D +  NI+ +  +  +S+ NE           + VLL LK+  +  ++ 
Sbjct  179  QREMQKQLEYVDRIFENII-QGRMEANSRKNEGEAEEDRRKDFVQVLLELKEQKDAAISL  237

Query  281  D--NVKAIILDMFGAGTDTSSATVEWAISELIRCPRAMEKVQAELRQALNGKEKIQEEDI  338
            D   +KA+++D+  A TDT+S  VEW +SE++  P  M K+Q EL   + G   +QE  +
Sbjct  238  DIIKIKALLMDIVLAATDTTSTMVEWVMSEILNNPGVMRKIQDELTDVI-GMNVVQESHL  296

Query  339  QDLAYLNLVIRETLRLHPPLPLVMPRECREPVNLAGYEIANKTKLIVNVFAINRDPEYWK  398
              L YL+ VI+ET R+H P+PL++ R   E   + GY I   T + +NV+AI+RDP  W 
Sbjct  297  PKLKYLDAVIKETFRVHTPVPLLLHRCPDESCTVGGYTIPKGTIVYINVWAIHRDPMNWT  356

Query  399  DAEAFIPERFENNPNNIMGADYEYLPFGAGRRMCPGAALGLANVQLPLANILYHFNWKLP  458
            D   F PERF  +  +  G ++++LPFG+GRR+CPG +LG   +   LA++L+ F W LP
Sbjct  357  DPLEFKPERFLIDKWDYHGNNFKFLPFGSGRRICPGISLGEKMLMYILASLLHSFVWSLP  416

Query  459  NGASHDQLDMTESFGATVQRKTELLLVPS  487
                 ++ ++++ FG   +++  LL +PS
Sbjct  417  ---EDEEFELSDEFGLVTKKRKPLLAIPS  442


>TR:A0A2J6JUS1 A0A2J6JUS1_LACSA Cytochrome P450 OS=Lactuca sativa OX=4236 GN=LSAT_6X102560 
PE=3 SV=1
Length=375

 Score = 219 bits (557),  Expect = 1e-66
 Identities = 118/382 (31%), Positives = 211/382 (55%), Gaps = 24/382 (6%)

Query  114  DIVLAPYGEYWRQLRKLCTLELLSVKKVKSFQSIREEECWNLVKEVKESGSGKPINLSES  173
            D+  +P+ + W+++RK+   E L  K+ + F+ + + E   ++     S     I+L E 
Sbjct  2    DVAFSPHADQWKEMRKVLVTEFLGSKRSRLFKKVVDTEVKGMLDSF--SSLNTTIDLDER  59

Query  174  IFTMIATILSRAAFGKGIKDQ----REFTEIVKEILRQTGGFDVADIFPSKK--FLHHLS  227
            +F ++  I+S+ A GK  +++    ++  +++ +++    G  V+DI+P +    L  L 
Sbjct  60   LFHLVTDIVSKVAVGKSYREETFRGKKLKDMLDDLVISLCG-SVSDIYPGRLGLILDELL  118

Query  228  GKRARLTSIHKKLDNLINNIVAEH--HVSTSSKANETLLDVLLRLKDSAEFPLTADNVKA  285
            G   RL       D  +  ++ EH  H  T+    + +        D+    LT + +KA
Sbjct  119  GFNRRLEKTFSNFDAFLQMVLDEHIDHSGTTDYEKDMV--------DACRSQLTTNEMKA  170

Query  286  IILDMFGAGTDTSSATVEWAISELIRCPRAMEKVQAELRQALNGKEKIQEEDIQDLAYLN  345
            +++++     DT++ T+ W +SE+I+ PR M+K+Q E+R+ +  K  ++E D+ ++ YL 
Sbjct  171  LLMNVLNGAIDTTTTTMVWTMSEIIKNPRVMQKLQEEIRRCVGRKSSVEEADVANMPYLK  230

Query  346  LVIRETLRLHPPLPLVMPRECREPVNLAGYEIANKTKLIVNVFAINRDPEYW-KDAEAFI  404
            LV++E LRLH  +P ++ REC +   + GY+I   T++++N + I RDP+ W + A  F 
Sbjct  231  LVVKEALRLHSTVPFLLTRECVKHCQIGGYDIFPGTRVLINAWGIGRDPKVWTESASIFN  290

Query  405  PERFENNPNNIMGADYEYLPFGAGRRMCPGAALGLANVQLPLANILYHFNWKLPNGASHD  464
            PER E    N+     E +PFG GRR CP A++    V+  +AN+ Y F+W+LP+G  ++
Sbjct  291  PERLE----NLELDRSEMIPFGGGRRACPAASVATQIVEYTIANLFYSFDWQLPSGIKNE  346

Query  465  QLDMTESFGATVQRKTELLLVP  486
            +LDM E     V RKT L LVP
Sbjct  347  ELDMEEVGSLIVVRKTPLSLVP  368


>TR:A0A2J6KUE2 A0A2J6KUE2_LACSA Cytochrome P450 OS=Lactuca sativa OX=4236 GN=LSAT_9X43440 
PE=3 SV=1
Length=487

 Score = 219 bits (559),  Expect = 9e-66
 Identities = 142/489 (29%), Positives = 250/489 (51%), Gaps = 30/489 (6%)

Query  9    IALATIVFFLYKLATRPKSTKKQLPEASRLPIIGHMHHLIGTMPHRGVMDLARKHGSLMH  68
            I  + ++FF +   TR        P     PI+G++  + G   H  + ++A+ HG LM 
Sbjct  6    IPCSLLIFFFFFSITRSSKKLPLPPGPYPWPIVGNLFQM-GKNAHIRLAEMAQVHGQLMS  64

Query  69   LQLGEVSTIVVSSPKWAKEILTTYDITFANRPETLT-GEIIAYHNTDIVL-APYGEYWRQ  126
            L++G++  +V SSP  A EIL  +D   + R  T +  E  ++HN ++   +  G+ WR+
Sbjct  65   LRIGQLIFVVGSSPAAASEILKNHDNALSGREVTRSLQEESSFHNMNLAFTSESGDDWRK  124

Query  127  LRKLCTLELLSVKKVKSFQSIREEECWNLVKEVKESGSGKPINLSESIFTMIATILSRAA  186
            +R +    + S K + S   IRE +   +VK ++ S  G+ I++ + +      I+S   
Sbjct  125  IRNIYISNIFSSKAMVSRAHIRETKVMEMVKYIR-SKVGENISIKDVMVVTATNIMSNTT  183

Query  187  F------------GKGIKDQREFTEIVKEILRQTGGFDVADIFPSKKFLHHLSGKRARLT  234
                         G GIKD       V+ +        +AD  P          K+  + 
Sbjct  184  LSMDVMDFEGNGIGAGIKDT------VRRLALLRTQPQLADFCPIFGRWDLQGWKKKVMQ  237

Query  235  SIHKKLDNLINNIVA-EHHVSTSSKANETLLDVLLRLKDSAEFPLTADNVKAIILDMFGA  293
             I  +  ++  +I+  + + S  S   +   D+L+      E   T   + A++ ++F A
Sbjct  238  IIEHEFGDIWKDILERKRNGSHISSGQKDFTDILI------ERGFTHQQINALMEELFSA  291

Query  294  GTDTSSATVEWAISELIRCPRAMEKVQAELRQALNGKEKIQEEDIQDLAYLNLVIRETLR  353
            GTD+  +T EW ++EL+R    M+K + E+ + ++ +  ++E D+  L +L    +ETLR
Sbjct  292  GTDSIVSTTEWFVAELLRNQEVMQKARDEVLRTID-RNVVKESDLVHLPFLEACFKETLR  350

Query  354  LHPPLPLVMPRECREPVNLAGYEIANKTKLIVNVFAINRDPEYWKDAEAFIPERFENNPN  413
            LHPP PL++P    E   + GY I   ++++VNV+AI+RDP+ W+D  +F P+RF  +  
Sbjct  351  LHPPAPLLLPHRAIETCEVMGYTIPKDSQILVNVWAISRDPKIWEDPLSFKPKRFMGSEL  410

Query  414  NIMGADYEYLPFGAGRRMCPGAALGLANVQLPLANILYHFNWKLPNGASHDQLDMTESFG  473
            +  G ++EYLPFGAGRRMCPG  L    + L +A+++ +F+W L N  + + ++M E   
Sbjct  411  SSKGKEFEYLPFGAGRRMCPGEPLASKTILLTVASLILNFDWLLVNNMNPEDINMDEVLD  470

Query  474  ATVQRKTEL  482
              +Q+K  L
Sbjct  471  LPMQKKEPL  479


>TR:A0A2J6K3M2 A0A2J6K3M2_LACSA Cytochrome P450 OS=Lactuca sativa OX=4236 GN=LSAT_5X22340 
PE=3 SV=1
Length=523

 Score = 216 bits (551),  Expect = 3e-64
 Identities = 150/504 (30%), Positives = 244/504 (48%), Gaps = 29/504 (6%)

Query  2    ELSITTSIALATIVFFL----YKLATRPKSTKKQLPEASRLPIIGHMHHLIGTMPHRGVM  57
            +L     + ++   FFL       A     TK  +P  S  PI+G +      + HR + 
Sbjct  20   QLFFCVLVFVSVFAFFLAPGGLAWALSKSRTKTAIPGPSGFPILGLVFAFTSPLTHRILA  79

Query  58   DLARKHG--SLMHLQLGEVSTIVVSSPKWAKEILTTYDITFANRPETLTGEIIAYHNTDI  115
             L+      SLM   +G    ++ S P+ AKEIL +    FA+RP   +   + +H   +
Sbjct  80   KLSTTFNATSLMAFSVGFTRFVISSHPETAKEILNSS--AFADRPVKESAYELLFHRA-M  136

Query  116  VLAPYGEYWRQLRKLCTLELLSVKKVKSFQSIREEECWNLVKEVKESGSGKP-INLSESI  174
              APYGEYWR LR++    L S K++ SF   RE+    +V +V  S      + + + +
Sbjct  137  GFAPYGEYWRNLRRISATHLFSPKRLSSFGGFREKIGLKMVDQVSSSMDRNGFVEIKKLL  196

Query  175  FTMIATILSRAAFGKGIKD--------QREFTEIVKEILRQTGGFDVADIFPSKKFLHHL  226
                   +  + FGK  +D          E  ++V E     G F+ +D FP   +    
Sbjct  197  HFASLNNVMMSVFGKSYEDFDGNSGGDGYELEKLVSEGYELLGIFNWSDHFPIISWFD-F  255

Query  227  SGKRARLTSIHKKLDNLINNIVAEHHVSTSSKANET------LLDVLLRLKDSAEFPLTA  280
             G R R   +  +++  +  I+ EH V  S     T       +DVLL L+   +F  T 
Sbjct  256  QGVRKRCRELVTRVNVFVKEIINEHRVRRSENGGTTTAEDGDFVDVLLDLESENKF--TD  313

Query  281  DNVKAIILDMFGAGTDTSSATVEWAISELIRCPRAMEKVQAELRQALNGKEKIQEEDIQD  340
             ++ A++ +M   GTDT +  +EW ++ ++  P    K QAE+   +     +   D+  
Sbjct  314  ADMIAVLWEMIFRGTDTVAILLEWILARMVLHPDIQSKAQAEIETVVGSGRPVSVTDLPH  373

Query  341  LAYLNLVIRETLRLHPPLPLVM-PRECREPVNLAGYEIANKTKLIVNVFAINRDPEYWKD  399
            L YL+ +++ETLR+HPP PL+   R       +  + +   T  +VN++AI  D   W +
Sbjct  374  LPYLHAIVKETLRMHPPGPLLSWARLAVHDTQVGPHMVPAGTTAMVNMYAITHDDCIWVE  433

Query  400  AEAFIPERFENNPNNIMGADYEYLPFGAGRRMCPGAALGLANVQLPLANILYHFNWKLPN  459
             E F P+RF N   +IMG+D    PFGAGRR+CPG A+GLA VQL LA +L++F W + +
Sbjct  434  PEKFNPDRFINEDVSIMGSDLRLAPFGAGRRVCPGKAMGLATVQLWLAQLLHNFKW-VGS  492

Query  460  GASHDQLDMTESFGATVQRKTELL  483
             +  D +D++E    +++ K  L+
Sbjct  493  SSVTDAVDLSECLKMSLEMKKPLV  516


>TR:A0A2J6KUJ4 A0A2J6KUJ4_LACSA Uncharacterized protein OS=Lactuca sativa OX=4236 
GN=LSAT_9X43941 PE=3 SV=1
Length=492

 Score = 215 bits (548),  Expect = 4e-64
 Identities = 138/484 (29%), Positives = 249/484 (51%), Gaps = 25/484 (5%)

Query  12   ATIVFFLYKLATRPKSTKKQLPEASRLPIIGHMHHLIGTMPHRGVMDLARKHGSLMHLQL  71
            ++++F+ +    +    K   P     PI+G++  +     H  + ++A+ HG L+ L+L
Sbjct  8    SSLLFYFFFRMIKSSKEKPLPPGPYPWPIVGNLFQM-RKKAHIRLAEMAQVHGPLISLRL  66

Query  72   GEVSTIVVSSPKWAKEILTTYDITFANR--PETLTGEIIAYHNTDIVL-APYGEYWRQLR  128
            G+   IV SS   A EIL T+D   + R  P  L  +    HN ++   +  G+ WR++R
Sbjct  67   GQRIVIVGSSSAAASEILKTHDHVLSGRHVPVLLRDKESTVHNMNLAFTSETGDGWRKIR  126

Query  129  KLCTLELLSVKKVKSFQSIREEECWNLVKEVKESGSGKPINLSESIFTMIATILSRAAFG  188
             L T ++ S K ++S  ++R E+   +VK +  S SG+ I++ + +      I+   +  
Sbjct  127  NLYTSQIFSSKALESRANMRLEKVMEMVKYIA-SKSGENISIKDVMLVTATNIMGNISLS  185

Query  189  KGIKD--QREFTEIVKEILRQTGGF----DVADIFPSKKFLHHLSGKRARLTSIHKKLDN  242
              + D         + + LR+         +AD++P        S K+  +  + ++L  
Sbjct  186  MDLVDFEGNGIGAKINDALRRFSSLGAQPQLADLYPIFGRWDIQSWKKKFMQIVEQELGT  245

Query  243  LINNIVAE----HHVSTSSKANETLLDVLLRLKDSAEFPLTADNVKAIILDMFGAGTDTS  298
            +  +I+       ++ST  K      D+L+      +   T   V A++ ++F AGT++ 
Sbjct  246  IWEDILKRKKNGRNISTDKK---DFTDILI------DKGCTHQQVNALMQELFSAGTESM  296

Query  299  SATVEWAISELIRCPRAMEKVQAELRQALNGKEKIQEEDIQDLAYLNLVIRETLRLHPPL  358
             +T EW ++EL+R    M+KV  E+R+ ++G   ++E D+    +L   ++ETLRLHPP 
Sbjct  297  GSTTEWLVAELLRNQEIMKKVSDEVRKKIDGNV-VKESDLVHFPFLEACLKETLRLHPPG  355

Query  359  PLVMPRECREPVNLAGYEIANKTKLIVNVFAINRDPEYWKDAEAFIPERFENNPNNIMGA  418
            PL++P    +   + GY I   + ++VN++AI RDP  W D  +F PERF  +  +  G 
Sbjct  356  PLLLPHRATQTCEVMGYTIPKDSLILVNMWAIGRDPSIWDDPLSFKPERFMGSKLSYKGK  415

Query  419  DYEYLPFGAGRRMCPGAALGLANVQLPLANILYHFNWKLPNGASHDQLDMTESFGATVQR  478
            D+EYLPFGAGRRMCPG AL    +   +A+++ +F+W L +  + + ++M E     + +
Sbjct  416  DFEYLPFGAGRRMCPGEALASKTILTVVASLILNFDWFLVDNMNPEDINMEEVLDVAMHK  475

Query  479  KTEL  482
            K  L
Sbjct  476  KEPL  479


>TR:A0A2J6L2T0 A0A2J6L2T0_LACSA Uncharacterized protein OS=Lactuca sativa OX=4236 
GN=LSAT_1X89521 PE=4 SV=1
Length=247

 Score = 207 bits (528),  Expect = 5e-64
 Identities = 106/226 (47%), Positives = 153/226 (68%), Gaps = 5/226 (2%)

Query  67   MHLQLGEVSTIVVSSPKWAKEILTTYDITFANRPETLTGEIIAYHNTDIVLAPYGEYWRQ  126
            MH+QLG++S ++VSSP+ AKE+L T+D+  A+RP+T   E++ Y NTDI LAPYGEYWRQ
Sbjct  1    MHIQLGQISAVIVSSPRIAKEVLKTHDVALADRPKTFGSELVLYRNTDIALAPYGEYWRQ  60

Query  127  LRKLCTLELLSVKKVKSFQSIREEECWNLVKEVKESGSGKPINLSESIFTMIATILSRAA  186
            ++K+ +LELLS KKV+SF  IRE+E    +  ++ S SGKPIN+ ++I  ++  ++ +A+
Sbjct  61   MKKIASLELLSAKKVQSFGLIREQELCGFMNFLRIS-SGKPINIHKTITELVNNVVCKAS  119

Query  187  FGKGIKDQREFTEIVKEILRQTGGFDVADIFPSKKFLHHLSGKRARLTSIHKKLDNLINN  246
            FG+  K Q    E + E  R    F VAD+FP  KFL+ +SG R+ LT +HK LD + N+
Sbjct  120  FGRNCKHQDALLEFLDEFGRVNSRFYVADLFPDFKFLYVVSGLRSTLTKMHKTLDKIFND  179

Query  247  IVAEH--HVSTSSKANETLLDVLLRLKDSA--EFPLTADNVKAIIL  288
            I  EH        +  E LLDVLLR+K+    EFP+T +N+KAI +
Sbjct  180  IFEEHDSRKRDGGEQEEDLLDVLLRIKEEGGLEFPITNNNIKAIFV  225


>TR:A0A2J6L4E7 A0A2J6L4E7_LACSA Cytochrome P450 OS=Lactuca sativa OX=4236 GN=LSAT_1X12561 
PE=3 SV=1
Length=290

 Score = 209 bits (531),  Expect = 6e-64
 Identities = 105/284 (37%), Positives = 169/284 (60%), Gaps = 7/284 (2%)

Query  211  FDVADIFPSKKFLHHLSGKRARLTSIHKKLDNLINNIVAEH-----HVSTSSKANETLLD  265
            F V    P   ++  L+G   R     ++ D  +  ++ EH      +       + ++D
Sbjct  5    FSVGSYIPWLSWVDRLTGLEGRAKRGAQEFDVFLEGVIEEHVNKKRGMDAKGDDVQDIVD  64

Query  266  VLLRLKD--SAEFPLTADNVKAIILDMFGAGTDTSSATVEWAISELIRCPRAMEKVQAEL  323
            +LL  ++  +++F L +D++KA+ILD+F  GTDT   T+ W ++ELIR PR M+K+Q E+
Sbjct  65   ILLEFQNENTSDFTLDSDSLKAVILDVFAGGTDTIYNTLVWILTELIRNPRVMKKLQQEV  124

Query  324  RQALNGKEKIQEEDIQDLAYLNLVIRETLRLHPPLPLVMPRECREPVNLAGYEIANKTKL  383
             +   G+  + EED + + YL  VI+E+ RLHPP P ++PRE  E V + GY+I   T++
Sbjct  125  TKVAQGRSMLFEEDFEKMEYLKAVIKESYRLHPPAPFLLPRESVEDVKMMGYDIPAGTRV  184

Query  384  IVNVFAINRDPEYWKDAEAFIPERFENNPNNIMGADYEYLPFGAGRRMCPGAALGLANVQ  443
             VN +AI RDP  W++ E F PERF ++  +  G  +E +PFGAGRR CP     +   +
Sbjct  185  FVNAWAIGRDPTVWENFEEFKPERFLDSSIDFKGHHFELIPFGAGRRGCPAIHFSVTIFE  244

Query  444  LPLANILYHFNWKLPNGASHDQLDMTESFGATVQRKTELLLVPS  487
            L L N++Y F+++LP+G   + +DM+E  G TV +K  LL+VP+
Sbjct  245  LVLVNLVYKFDFRLPDGEKIEDMDMSERNGLTVHKKVPLLVVPT  288


>TR:A0A2J6LCH0 A0A2J6LCH0_LACSA Cytochrome P450 OS=Lactuca sativa OX=4236 GN=LSAT_4X123620 
PE=3 SV=1
Length=524

 Score = 214 bits (546),  Expect = 2e-63
 Identities = 150/503 (30%), Positives = 262/503 (52%), Gaps = 34/503 (7%)

Query  14   IVFFLYKLATR-PKSTKKQLPEAS--RLPIIGHMHHLIGTM-PHRGVMDLARKHGSLMHL  69
            I+F L+ L++  PK+ + + P  +    PI+G+++   G+  PHR +  +A K+G +  +
Sbjct  19   IIFTLFVLSSLVPKTGQYRAPPKAGGAWPIVGNVNLFTGSSGPHRALAAMAAKYGPIFTI  78

Query  70   QLGEVSTIVVSSPKWAKEILTTYDITFANRPETLTGEIIAYHNTDIVLAPYGEYWRQLRK  129
            +LG    +VV S + AKEI T +D   + RP+ L  +I  Y+     +APYG YWR++R+
Sbjct  79   RLGIHKVLVVHSWQIAKEIFTIHDTIISTRPKYLASKIFGYNYAMFGVAPYGPYWREMRR  138

Query  130  LCTLELLSVKKVKSFQSIREEECWNLVKEV------KESGSGKP-INLSESIFTMIATIL  182
            + + ELLS  ++   + +R +E  + +K +      K+   GK  ++L +        ++
Sbjct  139  IISFELLSSSRLNQLKDVRVDELDSCIKNLYNHWREKKDDQGKVLVDLKKWFGEFNMNVV  198

Query  183  SRAAFGK---GIKDQREFTEIVK--EILRQ----TGGFDVADIFPSKKFLHHLSGKRARL  233
             R   GK   G  D+ E  E+ +  E++R+     G F V D  P   +L  L G    +
Sbjct  199  LRMVVGKRYSGATDEEEEKEMSRSREVMRKFFYYMGLFVVGDTLPFLGWLD-LGGHEKAM  257

Query  234  TSIHKKLDNLINNIVAEHHVSTSSKA---NETLLDVLLRLKDSAEFP-LTADNV-KAIIL  288
              +  ++D +    + EH     S      +  +DV++   +   F    AD + K+  +
Sbjct  258  KKVAYEIDVMGEKWLDEHRRKRDSGEAFEEKDFMDVMISTVEKGGFGNYDADTIIKSTCM  317

Query  289  DMFGAGTDTSSATVEWAISELIRCPRAMEKVQAELRQALNGKEKIQEEDIQDLAYLNLVI  348
             +  +  DT++  + W +S L+  P+++ K Q E+ + +    +I E DI +L YL  ++
Sbjct  318  VLIASSADTTTVMLTWMMSLLLNNPQSLRKAQEEIDKVVGKDRQINESDITNLVYLQAIV  377

Query  349  RETLRLHPPLPLVMPRECREPVNLAGYEIANKTKLIVNVFAINRDPEYWKDAEAFIPERF  408
            +ETLRL+P   L   RE  E   +AGY +   T L+VN++ + +DPE W +   F PERF
Sbjct  378  KETLRLYPAGRLGGMREFTEDCTVAGYHVPKGTWLMVNLWKLQQDPEIWSNPLEFRPERF  437

Query  409  -ENNPN--NIMGADYEYLPFGAGRRMCPGAALGLANVQLPLANILYHFNWKLPNGASHDQ  465
             E N    ++ G ++E +PFGAGRR CPG AL L  + L +  +L +F+ + P+      
Sbjct  438  LEGNHKHVDVKGTNFELIPFGAGRRSCPGTALALQILHLVVGTLLQNFDIRTPDDG---P  494

Query  466  LDMTESFGATVQRKT--ELLLVP  486
            +DM E+ G T  + +  E+L+ P
Sbjct  495  IDMAETAGLTSAKASPLEVLISP  517


>TR:A0A2J6JXH4 A0A2J6JXH4_LACSA Cytochrome P450 OS=Lactuca sativa OX=4236 GN=LSAT_6X51000 
PE=3 SV=1
Length=477

 Score = 213 bits (541),  Expect = 3e-63
 Identities = 137/486 (28%), Positives = 236/486 (49%), Gaps = 55/486 (11%)

Query  12   ATIVFFLYKLATRPKSTKKQLPEASR-LPIIGHMHHLIGTMPHRGVMDLARKHGSLMHLQ  70
            AT    L +L   P+S    LP   R LPI+G++  L   + H+   +++  +G +    
Sbjct  27   ATKTTLLLQLPPGPRSGAPSLPPGPRSLPIVGYLPFLSRDL-HKQFRNMSHIYGPIFKFH  85

Query  71   LGEVSTIVVSSPKWAKEILTTYDITFANRPETLTGEIIAYHNTDIVLAPYGEYWRQLRKL  130
            LG    +V+++P   K ++   D  FANR  ++    I+Y   D+V       W      
Sbjct  86   LGSKLHVVINTPDLVKAVVREQDDIFANRNPSIAALAISYGGVDVV-------WSD----  134

Query  131  CTLELLSVKKVKSFQSIREEECWNLVKEVKESGSGKPINLSESIFTMIATILSRAAFGKG  190
                                           S S    +   S+ T +    +     KG
Sbjct  135  -----------------------------NSSHSQIAFSTEASVLTSMVWENTSDPNAKG  165

Query  191  IKDQREFTEIVKEILRQTGGFDVADIFPSKKFLHHLSGKRARLTSIHKKLDNLINNIVAE  250
                 E   I   I+   G  +++DIFPS  +L      R     +H+ LD +  +I+ +
Sbjct  166  SHFGAELQRISSNIVEILGQPNLSDIFPSLAWLDLQGILRKSKRQLHQ-LDRIFTSIIDD  224

Query  251  HHVSTSSKANET--------LLDVLLRLKDSAEFP-LTADNVKAIILDMFGAGTDTSSAT  301
              +S S K  +         LL +LL L+D  +   ++   +KA++LD+  AGT+T++  
Sbjct  225  RIISNSKKPKDAVGHEGKKDLLQILLELEDQKDATSISITQIKALLLDIMVAGTETTTTL  284

Query  302  VEWAISELIRCPRAMEKVQAELRQALNGKEKIQEEDIQDLAYLNLVIRETLRLHPPLPLV  361
            +EW ++E+++    M+++Q EL + +     ++E  +  L YL+  I+ET RLHP +PL+
Sbjct  285  IEWTMAEIMQNNYIMKRLQEELAEIVGLDNIVEESHLPKLKYLDATIKETFRLHPVVPLI  344

Query  362  MPRECREPVNLAGYEIANKTKLIVNVFAINRDPEYWKDAEAFIPERFENNPNNIMGADYE  421
            +PR   +   + GY I     + +NV++I+RDP+YW +   F PERF  N  +  G++  
Sbjct  345  LPRSPSQDCIVGGYTIPKGCTVFLNVWSIHRDPQYWDNPLEFNPERFLTNKYDFKGSNLN  404

Query  422  YLPFGAGRRMCPGAALGLANVQLPLANILYHFNWKLPNGASHDQLDMTESFGATVQRKTE  481
            ++PFG+GRR+CPG  L        LA++L+ F+W LP G  H   D++E+FG T++++  
Sbjct  405  FIPFGSGRRLCPGVPLAEKMQMYILASLLHSFDWSLPEGEKH---DLSENFGITLKKREP  461

Query  482  LLLVPS  487
            L++VPS
Sbjct  462  LIVVPS  467


>TR:A0A2J6LHD8 A0A2J6LHD8_LACSA Cytochrome P450 OS=Lactuca sativa OX=4236 GN=LSAT_1X8140 
PE=3 SV=1
Length=540

 Score = 214 bits (544),  Expect = 5e-63
 Identities = 141/496 (28%), Positives = 240/496 (48%), Gaps = 57/496 (11%)

Query  38   LPIIGHMHHLIGTMPHRGVMDLARKHGSLMHLQLGEVSTIVVSSPKWAKEILTTYDITFA  97
            LPI+GH++ L     +R +  L+  HG ++ L+LG     +VSSP+  +E LTT D+TFA
Sbjct  36   LPIVGHLYLLRSRPLYRALGKLSAHHGPMLMLRLGARRVFLVSSPEVVEECLTTNDLTFA  95

Query  98   NRPETLTGEIIAYHNTDIVLAPYGEYWRQLRKLCTLELLSVKKVKSFQSIREEECWNLVK  157
            NRP  L G+ +    T I  + + + WR LR++ + ELLS  +V++  +IR E   +LVK
Sbjct  96   NRPRLLAGKHLGLDYTTINWSSHNDNWRSLRRVVSHELLSSCQVRTLSAIRAEVVHHLVK  155

Query  158  EVKESGSGKP--INLSESIFTMIATILSRAAFGKGIK----DQREFTEIVKEILRQTGGF  211
             V      +   + +   +F ++  ++     G+       +   F E+V+E+    G  
Sbjct  156  NVMYPRVVRDGMMEMKSVLFEVVLNVVMMTIAGRRCDVEGGEAGRFMELVQELFIVMGAT  215

Query  212  DVADIFPSKKFLHHLSGKRAR--LTSIHKKLDNLINNIVAEHHVST--------------  255
             V+D  P  K++    GK     + ++++K   L+ + + E    T              
Sbjct  216  HVSDYLPWWKWV---GGKHLEKEMVTLNEKWHALMQDFIEEQRRKTVVEAEGGSSDEKKN  272

Query  256  ----------------SSKANETLLDVLLRLK------------DSAEFPLTADNVKAII  287
                            S +  + LL VL++++            +   F     +     
Sbjct  273  LIEFLLMSQQKEPENHSDEVIKGLLQVLIKIRTYLTWYWEHNNDERQHFNTIVSSTNISR  332

Query  288  LDMFGAGTDTSSATVEWAISELIRCPRAMEKVQAELRQALNGKEKIQEEDIQDLAYLNLV  347
                  G++TSS T+EW +S L+  P A++KVQ E+   +     + E D+ +L YL  +
Sbjct  333  XXXXXXGSNTSSVTMEWMLSLLLNNPEALKKVQTEIDNCVGEDRLVNESDLTNLPYLRCI  392

Query  348  IRETLRLHPPLPLVMPRECREPVNLAGYEIANKTKLIVNVFAINRDPEYWKDAEAFIPER  407
            I ET+R++P  PL++    ++ + + GY I + T L++NV+AI  DP+ WKD   F PER
Sbjct  393  INETMRIYPAAPLLLHESAKDCM-VGGYHIPSGTMLLMNVWAIQNDPKNWKDPTMFKPER  451

Query  408  FENNPNNIMGADYEYLPFGAGRRMCPGAALGLANVQLPLANILYHFNWKLPNGASHDQLD  467
            F     +  G  Y+ +PFG GRR CPG  LG+  + L +A ++  F W+ P   S++ +D
Sbjct  452  FLGLKGSGNGYTYKLMPFGTGRRRCPGENLGMRMIGLTMATLIQCFEWERP---SNEMID  508

Query  468  MTESFGATVQRKTELL  483
            MT   G    +   L+
Sbjct  509  MTAGVGLIAPKAKPLV  524


>TR:A0A2J6LL68 A0A2J6LL68_LACSA Cytochrome P450 OS=Lactuca sativa OX=4236 GN=LSAT_6X109461 
PE=3 SV=1
Length=508

 Score = 212 bits (540),  Expect = 9e-63
 Identities = 138/481 (29%), Positives = 248/481 (52%), Gaps = 26/481 (5%)

Query  11   LATIVFFLYKLATRPKSTKKQL--PEASRLPIIGHMHHLIGTMPHRGVMDLARKHGSLMH  68
            L  ++   + L T P++   Q   P     P+IGH H LI    HR +  L+ K+G +  
Sbjct  16   LPLLLLSRFLLVTTPRNHHHQNLPPTPLSFPVIGHFH-LIKDPIHRVLQTLSLKYGPVFT  74

Query  69   LQLGEVSTIVVSSPKWAKEILTTYDITFANRPETLTGEIIAYHNTDIVLAPYGEYWRQLR  128
            L  G    +V+SSP   +E  +  +++  NR  +   + + +  T ++ APYG +WR+LR
Sbjct  75   LLFGSRPVLVLSSPSAVEECFSQNNVS-ENR--SCLEKNMKHDYTSVIPAPYGPFWRKLR  131

Query  129  KLCTLELLSVKKVKSFQSIREEECWNLVKEV-------KESGSGKPINLSESIFTMIATI  181
            ++ T+EL S+ ++ +   +R++E  +L+K +         +  G    + +  F +I  I
Sbjct  132  RITTIELFSITRLATHSDVRQDEIRSLIKTLLLEIVHDNFTRVGLRSRVQDMSFNIIMRI  191

Query  182  LS-RAAFGKGIKDQRE---FTEIVKEILRQTGGFDVADIFPSKKFLHHLSGKRARLTSIH  237
            +S + +F   I D +E   F +++  I +        D+ P  K++     KR  L    
Sbjct  192  VSGKRSFDPEIHDLKEALNFHDMITGISKAPRVPFRTDLLPFLKWIDFQGMKRTLLRLKV  251

Query  238  KKLDNLINNIVAEHHVSTSSKANETLLDVLLRLKDSAEFPLTADNVKAIILDMFGAGTDT  297
            KK     +    + +   +  +N+ ++D +L L+++     +   VK I+L +   GTD+
Sbjct  252  KK--EASSEDFLDKYWKKNGVSNKQMIDAMLSLQEAQHENYSDQIVKGILLTLLLVGTDS  309

Query  298  SSATVEWAISELIRCPRAMEKVQAELRQALNGKEKIQEEDIQDLAYLNLVIRETLRLHPP  357
            S+ T+EWA+S L+  P  +++ + E+ + +     I+E+D+  L YL  ++ ETLRL P 
Sbjct  310  SAWTIEWAMSLLLNHPDVLQRAREEVDEHVGHNHLIEEKDLYKLRYLQNIVNETLRLFPT  369

Query  358  LPLVMPRECREPVNLAGYEIANKTKLIVNVFAINRDPEYWKDAEAFIPERFENNPNNIMG  417
             PL +P E  +   + GY I +   L+VN +AI+RDP  W++  +F PERFE +    +G
Sbjct  370  TPLFVPHESSKDCTIGGYNIPHGMMLLVNTWAIHRDPNVWEEPTSFKPERFERS----IG  425

Query  418  ADYEYLPFGAGRRMCPGAALGLANVQLPLANILYHFNWKLPNGASHDQLDMTESFGATVQ  477
              Y Y+PFG G+R CPGA L    + + L +++  F W+     S   +D++E  G T+ 
Sbjct  426  DGYNYIPFGMGKRQCPGAGLANREIGVALGSLIQCFEWE---RVSKKLVDLSEGKGLTMP  482

Query  478  R  478
            +
Sbjct  483  K  483


>TR:A0A2J6LHM2 A0A2J6LHM2_LACSA Uncharacterized protein OS=Lactuca sativa OX=4236 
GN=LSAT_1X14641 PE=3 SV=1
Length=521

 Score = 208 bits (530),  Expect = 3e-61
 Identities = 150/507 (30%), Positives = 249/507 (49%), Gaps = 39/507 (8%)

Query  5    ITTSIALATIVF---FLYKLA--------TRPKSTKKQLPEASRLPIIGHMHHLIGTMPH  53
            ++  + L TIVF   F + LA        ++P+S K  +P  +  PI+G +     ++ H
Sbjct  18   LSLELFLCTIVFVSIFAFVLAPGGLAWSLSKPRS-KTVIPGPTGFPILGLVFAFTSSLTH  76

Query  54   RGVMDLARKHGS--LMHLQLGEVSTIVVSSPKWAKEILTTYDITFANRPETLTGEIIAYH  111
            R + +L++   +  LM   +G    I+ S P+ AKEIL++    FA+RP   +   + +H
Sbjct  77   RTLAELSKAFNARPLMAFSVGFTRFIISSHPETAKEILSSS--AFADRPVKESAYELLFH  134

Query  112  NTDIVLAPYGEYWRQLRKLCTLELLSVKKVKSFQSIREEECWNLVKEVKESGSGKPINLS  171
               +  APYG+YWR LR++    L S K+V  F   RE+    +V +V  S   + I   
Sbjct  135  RA-MGFAPYGDYWRNLRRISATHLFSPKRVSGFGVFREKIGLKMVDQVSSSMQHEGIVEV  193

Query  172  ESI--FTMIATILSRAAFGKG-----IKDQREFTEIVKEILRQTGGFDVADIFPSKKFLH  224
            + I  F  +  ++  + FGK      + D     ++V E     G F+ +D FP   +  
Sbjct  194  KKILHFASLNNVMM-SVFGKSYDDFHVGDGYVLEKLVSEGYELLGIFNWSDHFPVVSWFD  252

Query  225  HLSGKRARLTSIHKKLDNLINNIVAEHHVSTSSKANET-------LLDVLLRLKDSAEFP  277
               G R R   +  +++  ++ I+ EH    S    E         +DVLL L+   +F 
Sbjct  253  -FQGVRKRCRDLVSEVNVFVDKIIVEHREKRSENTREEAEVSDGDFVDVLLDLESENKFN  311

Query  278  LTADNVKAIILDMFGAGTDTSSATVEWAISELIRCPRAMEKVQAELRQALNGKEKIQEED  337
              AD + A++ +M   GTDT +  +EW ++ ++       K Q+E+   +     + + D
Sbjct  312  -DADMI-AVLWEMIFRGTDTVAILLEWILARMVLHQDIQSKAQSEIDNVVGHGRAVADSD  369

Query  338  IQDLAYLNLVIRETLRLHPPLPLVM-PRECREPVNLAGYEIANKTKLIVNVFAINRDPEY  396
            + +L YL  +++ETLR+HPP PL+   R       +  + +   T  +VN++AI  D   
Sbjct  370  LPNLPYLQAIVKETLRVHPPGPLLSWARLAIHDTQVGAHMVPAGTTAMVNMWAITHDERV  429

Query  397  WKDAEAFIPERFENNPNNIMGADYEYLPFGAGRRMCPGAALGLANVQLPLANILYHFNWK  456
            W + E F PERF      IMG+D    PFG GRR+CPG  +GLA V+L LA +L +F W 
Sbjct  430  WSEPEMFKPERFMEEDVAIMGSDLRLAPFGGGRRVCPGKVMGLATVELWLAQLLQNFKWV  489

Query  457  LPNGASHDQLDMTESFGATVQRKTELL  483
             P   S   +D++E    +++ K  L+
Sbjct  490  APTSGS---VDLSECLKLSLEMKKPLV  513


>TR:A0A2J6JXZ1 A0A2J6JXZ1_LACSA Cytochrome P450 OS=Lactuca sativa OX=4236 GN=LSAT_4X3360 
PE=3 SV=1
Length=516

 Score = 206 bits (525),  Expect = 2e-60
 Identities = 142/466 (30%), Positives = 230/466 (49%), Gaps = 19/466 (4%)

Query  25   PKSTKKQLPEASRLPIIGHMHHLIGTMPHRGVMDLARKHGS--LMHLQLGEVSTIVVSSP  82
            P     ++P     P +G +  + G++ HR +  +A   G+  LM   LG V  ++ S P
Sbjct  55   PNLNPSKIPGPIGWPFLGILPEM-GSLSHRKLASMASSMGATRLMAFSLGSVRVVITSHP  113

Query  83   KWAKEILTTYDITFANRPETLTGEIIAYHNTDIVLAPYGEYWRQLRKLCTLELLSVKKVK  142
            + AKE+L      FA+RP   +  ++ +    I  AP G+YWR LRK+    + S K+V 
Sbjct  114  ETAKELLC--GSAFADRPVKESASLLMFERA-IGFAPSGKYWRHLRKIVAQHMFSPKRVL  170

Query  143  SFQSIREEECWNLVKEV-KESGSGKPINLSESIFTMIATILSRAAFGKGI--KDQREFTE  199
            S Q +R+  C  ++ +V  E    K + L           +  + FG G+  + + E   
Sbjct  171  SLQCLRQSVCDEMMDKVFDEMNKKKSVELRGIFQKGSLKNVMESVFGSGLGFEKEEELGF  230

Query  200  IVKEILRQTGGFDVADIFPSKKFLHHLSGKRARLTSIHKKLDNLINNIVAEHHVSTSSKA  259
            +VKE     G F   D FP K      +G + R   +  K+ +L+ +IV E         
Sbjct  231  MVKEGYELIGEFQWGDYFPIKVL--DFTGVKRRCHKLTLKVKSLVGHIVEERKRDGGGIN  288

Query  260  N--ETLLDVLLRLKDSAEFPLTADNVKAIILDMFGAGTDTSSATVEWAISELIRCPRAME  317
            N     L VLL L    +  LT  ++ A++ +M   G DT +  +EW ++ ++       
Sbjct  289  NGKNDFLSVLLCLPQQDQ--LTDADMVAVLWEMIFRGVDTVAILLEWIMARMVMHQDIQA  346

Query  318  KVQAELRQALNGKEKIQEEDIQDLAYLNLVIRETLRLHPPLPLVM-PRECREPVNLAGYE  376
            K Q E+ + +     +Q+ DI +L Y+  +++E LRLHPP PL+   R     V L  + 
Sbjct  347  KAQEEIEEQVGNHRPVQDSDIPNLVYVQAIVKEVLRLHPPGPLLSWARLATHDVQLGKFF  406

Query  377  IANKTKLIVNVFAINRDPEYWKDAEAFIPERFENNPNNIMGADYEYLPFGAGRRMCPGAA  436
            +   T  +VN++AI  DP  WK+   F PERF      IMG+D    PFG+GRR+CPG +
Sbjct  407  VPAGTTAMVNMWAITHDPSIWKNPWDFNPERFMEEDFPIMGSDLRLAPFGSGRRVCPGKS  466

Query  437  LGLANVQLPLANILYHFNWKLPNGASHDQLDMTESFGATVQRKTEL  482
            LGLA + L LA +L  + W LP  ++  ++D++E    +++ +T L
Sbjct  467  LGLATIHLWLARLLQQYKW-LPIPST--KVDLSECLKLSLELQTPL  509


>TR:A0A2J6M0D3 A0A2J6M0D3_LACSA Cytochrome P450 OS=Lactuca sativa OX=4236 GN=LSAT_4X112861 
PE=3 SV=1
Length=519

 Score = 202 bits (514),  Expect = 6e-59
 Identities = 138/479 (29%), Positives = 231/479 (48%), Gaps = 33/479 (7%)

Query  24   RPKSTKKQLPEASRLPIIGHMHHLIGTMPHRGVMDLARKHGS--LMHLQLGEVSTIVVSS  81
            RPK+    +P  S +P +G +     ++ HR +  L+    +  LM   +G    ++ S 
Sbjct  48   RPKTA---IPGPSGVPFLGLLFAFTSSLTHRTLAKLSTAFNAKPLMAFSVGFTRFVISSH  104

Query  82   PKWAKEILTTYDITFANRPETLTGEIIAYHNTDIVLAPYGEYWRQLRKLCTLELLSVKKV  141
            P+ AKEIL +    FA+RP   +   + +H   +  APYG+YWR LR++    L S K+V
Sbjct  105  PETAKEILNSS--AFADRPVKESAYELLFHRA-MGFAPYGDYWRNLRRISATHLFSPKRV  161

Query  142  KSFQSIREEECWNLVKEVKESGSGKPINLSESIFTMIA-TILSRAAFGKGIKD-------  193
              F   R+     +V +V  S     +   + IF   +   +  + FGK   D       
Sbjct  162  AGFGVFRQNIGLKMVSQVLSSMEENGVVEVKKIFHFASLNNVMMSVFGKSYDDFSENGSS  221

Query  194  --QREFTEIVKEILRQTGGFDVADIFPSKKFLHHLSGKRARLTSIHKKLDNLINNIVAEH  251
                E  ++V E     G F+ +D FP   +     G R R  ++  K++  +  I+ +H
Sbjct  222  GDGHELDKLVSEGYELLGIFNWSDHFPIVSWFD-FQGVRKRCRNLVSKVNVFVGEIIEQH  280

Query  252  HVSTSSKANET------LLDVLLRLKDSAEFPLTADNVKAIILDMFGAGTDTSSATVEWA  305
                S     T       +DVLL L+    F  T  ++ A++ +M   GTDT +  +EW 
Sbjct  281  REKRSEAGGATAVSDGDFVDVLLDLESENMF--TDADMIAVLWEMIFRGTDTVAILLEWI  338

Query  306  ISELIRCPRAMEKVQAELRQALNGKEKIQEEDIQDLAYLNLVIRETLRLHPPLPLVM-PR  364
            ++ ++  P    K Q+E+   +  +  +   D+ +L YL+ +++ETLR+HPP PL+   R
Sbjct  339  LARMVLHPDIQSKAQSEIESVIGRERSVTHSDLDNLPYLHAIVKETLRVHPPGPLLSWAR  398

Query  365  ECREPVNLAGYEIANKTKLIVNVFAINRDPEYWKDAEAFIPERFENNPNNIMGADYEYLP  424
               +   +  + +   T  +VN++AI  D   W + + F P+RF      IMG+D    P
Sbjct  399  LATQDTFVGPHVVPAGTTAMVNMWAITHDERVWAEPDRFNPDRFLTEDVAIMGSDLRLAP  458

Query  425  FGAGRRMCPGAALGLANVQLPLANILYHFNWKLPNGASHDQLDMTESFGATVQRKTELL  483
            FGAGRR+CPG A+GLA V L LA +L +F W      +   +D++E    +++ K  L+
Sbjct  459  FGAGRRVCPGKAMGLATVHLWLAQLLQNFKW-----VADGSVDLSECLKMSLEMKKPLV  512


>TR:A0A2J6KVB2 A0A2J6KVB2_LACSA Cytochrome P450 OS=Lactuca sativa OX=4236 GN=LSAT_3X4640 
PE=3 SV=1
Length=349

 Score = 196 bits (498),  Expect = 2e-58
 Identities = 113/314 (36%), Positives = 171/314 (54%), Gaps = 7/314 (2%)

Query  177  MIATILSRAAFGKGIKDQREFTEIVKEILRQTGGFDVADIFPSKKFLHHLSGKRARLTSI  236
            M  T LSR        D   F   VK ++   G F++ADIFP  K L     +R +  + 
Sbjct  32   MSNTCLSRNLTSYESDDIGGFNTAVKTLMEVDGRFNIADIFPVLKPLDPQDIRR-QAKAA  90

Query  237  HKKLDNLINNIVAE---HHVSTSSKANETLLDVLLRLKDSAEFPLTADNVKAIILDMFGA  293
            +   D +    + E   H  S         LD LL      E      ++K +++D+F A
Sbjct  91   YDWFDQVTEGFIRERLKHRQSNKLSRFGDTLDSLLDYSQDHEADFNLTHIKILLVDIFIA  150

Query  294  GTDTSSATVEWAISELIRCPRAMEKVQAELRQALNGKEKIQEEDIQDLAYLNLVIRETLR  353
            GT+T+S+T  WA++EL+  P    +++ E+   +    KIQE  I DL YL  VI+ETLR
Sbjct  151  GTETNSSTTAWAMTELLLNPHMFSRLREEVSTIVGEDGKIQEAKILDLPYLQAVIKETLR  210

Query  354  LHPPLPLVMPRECREPVNLAGYEIANKTKLIVNVFAINRDPEYWKDAEAFIPER-FENNP  412
            LH P+PL++P +    V L  Y I   T+++VN +++ RDP YW++   F PER FEN  
Sbjct  211  LHLPVPLLVPHKTETEVKLGKYIIPKNTRILVNAWSMARDPMYWENPLTFNPERFFENEQ  270

Query  413  NNIMGADYEYLPFGAGRRMCPGAALGLANVQLPLANILYHFNWKLPNGASHDQLDMTESF  472
                G  ++++PFG+GRRMCPG +     V L +A+ +YHF+WKLP+  + +++DM   F
Sbjct  271  IEYKGQHFKFIPFGSGRRMCPGISFAHRVVSLTVASFVYHFDWKLPH--AREEMDMNTVF  328

Query  473  GATVQRKTELLLVP  486
            G T+ R T L+ +P
Sbjct  329  GLTLLRATPLVAIP  342


>TR:A0A2J6MHG8 A0A2J6MHG8_LACSA Cytochrome P450 OS=Lactuca sativa OX=4236 GN=LSAT_6X89820 
PE=3 SV=1
Length=442

 Score = 197 bits (502),  Expect = 6e-58
 Identities = 130/449 (29%), Positives = 228/449 (51%), Gaps = 38/449 (8%)

Query  59   LARKHGSLMHLQLGEVSTIVVSSPKWAKEILTTYDITFANRPETLTGEIIAYHNTDIVLA  118
            +A ++G +  L+LG    +VV+S +  K +    D   A     LT   I+Y   DI  +
Sbjct  1    MAHRYGPIFSLRLGSKLHVVVNSMELVKIVTRDLDHIMAKCSPPLTTLTISYGGNDIAWS  60

Query  119  PYGEYWRQLRKLCTLELLSVKKVKSFQSIREEECWNLVKEVKESGSGKPINLSESIFTMI  178
                 WR + K+   +++S K ++  QS R  E   LVKEV  S  G  I+ +E  F   
Sbjct  61   DNDTEWRNMHKIFANQVISHKNLQVCQSFRTYEVRRLVKEVY-SKLGTKIDTNEIAFNTE  119

Query  179  ATILSRAAFG--KGIKDQRE-------FTEIVKEILRQTGGFDVADIFPSKKFLHHLSGK  229
              +++   +G  K   D  +       F E+  +I++     ++ D  P       L G+
Sbjct  120  VNVMTSMLWGSRKSTGDGNDSSLIGDGFREVEFKIVQLLTASNIFDFLPMLSRFD-LQGR  178

Query  230  RARLTSIHKKLDNLINNIVAEHHVSTSSKANET---------LLDVLLRLKDSAEFPLTA  280
            +  +  + + +D +  NI+ +  +  +S+ NE           + VLL LK+     ++ 
Sbjct  179  QREMQMLWEYVDRIFENII-QGRIEANSRKNEAKAEDDQRKDFVQVLLELKEQKNAAISL  237

Query  281  D--NVKAIILDMFGAGTDTSSATVEWAISELIRCPRAMEKVQAELRQALNGKEKIQEEDI  338
            D   +KA+++D+    TDT+S  VEW ++E+++ P  M++V  EL++ + G   +QE  +
Sbjct  238  DIIKIKALLMDIVLVTTDTTSIMVEWVMTEILKNPGVMKRVHDELKEVI-GMNVVQESHL  296

Query  339  QDLAYLNLVIRETLRLHPPLPLVMPRECREPVNLAGYEIANKTKLIVNVFAINRDPEYWK  398
              L YL+ VI+ET R+H P+PL++ R   E   + GY I   T + +NV+AI+RDP  W 
Sbjct  297  PKLTYLDAVIKETFRVHTPVPLLVQRCPDESCTVGGYTIPKGTVVYMNVWAIHRDPNNWT  356

Query  399  DAEAFIPERFENNPNNIMGADYEYLPFGAGRRMCPGAALGLANVQLPLANILYHFNWKLP  458
            +   F P           G ++++LPFG+GRR+CPG +LG   +   LA++L+ F+W LP
Sbjct  357  NPLEFKP-----------GNNFKFLPFGSGRRICPGISLGEKMLMYILASLLHSFDWNLP  405

Query  459  NGASHDQLDMTESFGATVQRKTELLLVPS  487
                 ++ D+++ FG    ++  L+ + S
Sbjct  406  ---EDEEFDLSDEFGLVTMKRKPLIAIHS  431


>TR:A0A2J6K4L4 A0A2J6K4L4_LACSA Cinnamate 4-hydroxylase OS=Lactuca sativa OX=4236 
GN=LSAT_8X99521 PE=3 SV=1
Length=505

 Score = 199 bits (505),  Expect = 1e-57
 Identities = 135/453 (30%), Positives = 229/453 (51%), Gaps = 23/453 (5%)

Query  38   LPIIGHMHHLIGTMPHRGVMDLARKHGSLMHLQLGEVSTIVVSSPKWAKEILTTYDITFA  97
            +PI G+   +   + HR + DLA+K G +  L++G+ + +VVSSP  AKE+L T  + F 
Sbjct  40   VPIFGNWLQVGDDLNHRNLTDLAKKFGEIFLLRMGQRNLVVVSSPDLAKEVLHTQGVEFG  99

Query  98   NRPETLTGEIIAYHNTDIVLAPYGEYWRQLRKLCTLELLSVKKVKSFQSIREEECWNLVK  157
            +R   +  +I      D+V   YGE+WR++R++ T+   + K V+ ++   E E   +V+
Sbjct  100  SRTRNVVFDIFTGKGQDMVFTVYGEHWRKMRRIMTVPFFTNKVVQQYRHGWEAEAAAVVE  159

Query  158  EVKESGSG--KPINLSESIFTMIATILSRAAFGKGIKDQRE--FTEIV-----KEILRQT  208
            +VK++ +   + I +   +  M+   + R  F +  + + +  F ++      +  L Q+
Sbjct  160  DVKKNPASATEGIVIRRRLQLMMYNNMFRIMFDRRFESEDDPLFLKLKALNGERSRLAQS  219

Query  209  GGFDVADIFPSKKFLHHLSGKRARLTSIHKKLDNLINNIVAEHHV---STSSKANETL--  263
              ++  D  P  +    L G       + +K   L  +   +      ST S  N  L  
Sbjct  220  FEYNYGDFIPILR--PFLKGYLKVCKEVKEKRLQLFKDYFVDERKKMGSTKSMDNNQLKC  277

Query  264  -LDVLLRLKDSAEFPLTADNVKAIILDMFGAGTDTSSATVEWAISELIRCPRAMEKVQAE  322
             +D +L  KD  E  +  DNV  I+ ++  A  +T+  ++EW I+EL+  P    K++ E
Sbjct  278  AIDHILEAKDKGE--INEDNVLYIVENINVAAIETTLWSIEWGIAELVNHPTIQSKLRHE  335

Query  323  LRQALNGKEKIQEEDIQDLAYLNLVIRETLRLHPPLPLVMPRECREPVNLAGYEIANKTK  382
            L   L    ++ E DI  L YL  VI+ETLRL   +PL++P        L+GY+I  ++K
Sbjct  336  LDTVLGPGVQVTEPDIAKLPYLQAVIKETLRLRMAIPLLVPHMNLHDAKLSGYDIPAESK  395

Query  383  LIVNVFAINRDPEYWKDAEAFIPERF--ENNPNNIMGADYEYLPFGAGRRMCPGAALGLA  440
            ++VN + +  +P  WK  E F PERF  E +     G D+ YLPFG GRR CPG  L L 
Sbjct  396  ILVNAWWLANNPAQWKSPEEFRPERFLEEESKVEANGNDFRYLPFGVGRRSCPGIILALP  455

Query  441  NVQLPLANILYHFNWKLPNGASHDQLDMTESFG  473
             + + +  ++ +F    P G S  ++D +E  G
Sbjct  456  ILGITIGRLVQNFELLPPPGES--KVDTSEKGG  486


>TR:A0A0U1XP01 A0A0U1XP01_LACSA Cinnamate-4-hydroxylase OS=Lactuca sativa OX=4236 
GN=C4H PE=2 SV=1
Length=505

 Score = 197 bits (502),  Expect = 3e-57
 Identities = 134/452 (30%), Positives = 230/452 (51%), Gaps = 21/452 (5%)

Query  38   LPIIGHMHHLIGTMPHRGVMDLARKHGSLMHLQLGEVSTIVVSSPKWAKEILTTYDITFA  97
            +PI G+   +   + HR + DLA+K G +  L++G+ + +VVSSP  AKE+L T  + F 
Sbjct  40   VPIFGNWLQVGDDLNHRNLTDLAKKFGEIFLLRMGQRNLVVVSSPDLAKEVLHTQGVEFG  99

Query  98   NRPETLTGEIIAYHNTDIVLAPYGEYWRQLRKLCTLELLSVKKVKSFQSIREEECWNLVK  157
            +R   +  +I      D+V   YGE+WR++R++ T+   + K V+ ++   E E   +V+
Sbjct  100  SRTRNVVFDIFTGKGQDMVFTVYGEHWRKMRRIMTVPFFTNKVVQQYRHGWEAEAAAVVE  159

Query  158  EVKESGSG--KPINLSESIFTMIATILSRAAFGKGIKDQRE--FTEIV-----KEILRQT  208
            +VK++ +   + I +   +  M+   + R  F +  + + +  F ++      +  L Q+
Sbjct  160  DVKKNPASATEGIVIRRRLQLMMYNNMFRIMFDRRFESEDDPLFLKLKALNGERSRLAQS  219

Query  209  GGFDVADIFPSKKFLHHLSGKRARLTSIHKKLDNLINNIVAEHHVSTSSKANET-----L  263
              ++  D  P  +       K  +     K+L    +  V E     S+K  E       
Sbjct  220  FEYNYGDFIPILRPFLRSYLKLCKEVK-EKRLQLFKDYFVDERKKLGSTKKLENNQLKCA  278

Query  264  LDVLLRLKDSAEFPLTADNVKAIILDMFGAGTDTSSATVEWAISELIRCPRAMEKVQAEL  323
            +D +L  KD  E  +  DNV  I+ ++  A  +T+  ++EW I+EL+  P    K++ EL
Sbjct  279  IDHILEAKDKGE--INEDNVLYIVENINVAAIETTLWSIEWGIAELVNHPDIQSKLRHEL  336

Query  324  RQALNGKEKIQEEDIQDLAYLNLVIRETLRLHPPLPLVMPRECREPVNLAGYEIANKTKL  383
               L    +I E D+Q+L YL  V++ETLRL   +PL++P        LAG++I  ++K+
Sbjct  337  DTKLGPGVQITEPDVQNLPYLQAVVKETLRLRMAIPLLVPHMNLHDAKLAGHDIPAESKI  396

Query  384  IVNVFAINRDPEYWKDAEAFIPERF--ENNPNNIMGADYEYLPFGAGRRMCPGAALGLAN  441
            +VN + +  +PE WK  E F PERF  E       G D+ YLPFG GRR CPG  L L  
Sbjct  397  LVNAWWLANNPEQWKKPEEFRPERFLEEEAKVEANGNDFRYLPFGVGRRSCPGIILALPI  456

Query  442  VQLPLANILYHFNWKLPNGASHDQLDMTESFG  473
            + + +  ++ +F    P G +  ++D +E  G
Sbjct  457  LGITIGRLIQNFELLPPPGQT--KIDTSEKGG  486


>TR:A0A2J6MCA7 A0A2J6MCA7_LACSA Geraniol 8-hydroxylase OS=Lactuca sativa OX=4236 
GN=LSAT_3X92700 PE=3 SV=1
Length=203

 Score = 187 bits (476),  Expect = 6e-57
 Identities = 84/199 (42%), Positives = 134/199 (67%), Gaps = 0/199 (0%)

Query  288  LDMFGAGTDTSSATVEWAISELIRCPRAMEKVQAELRQALNGKEKIQEEDIQDLAYLNLV  347
            +D+F AGTDT+S+++EWA++E++R P  M K + EL + +   + ++E DI  L YL  +
Sbjct  1    MDLFAAGTDTTSSSLEWAMTEILRNPHTMTKAKEELEEFIGKGKMVEEPDILRLPYLGCI  60

Query  348  IRETLRLHPPLPLVMPRECREPVNLAGYEIANKTKLIVNVFAINRDPEYWKDAEAFIPER  407
            ++ETLR+HPP+P ++PR+ +  V L  Y +   T+++VN +AI RD   W+D+  F PER
Sbjct  61   LKETLRIHPPVPFLIPRKTQTEVKLNNYIVPKGTQVLVNTWAIGRDSTLWEDSLKFKPER  120

Query  408  FENNPNNIMGADYEYLPFGAGRRMCPGAALGLANVQLPLANILYHFNWKLPNGASHDQLD  467
            F  +  ++ G D+E +PFGAGRR+CPG  L    + + L ++L +FNWKL +G+ H++LD
Sbjct  121  FLTSSLDVRGHDFELVPFGAGRRICPGMPLASRVLPVMLGSLLNNFNWKLDSGSEHNELD  180

Query  468  MTESFGATVQRKTELLLVP  486
            M E FG T+Q+   L + P
Sbjct  181  MNEKFGITLQKANPLCVFP  199


>TR:A0A2J6MHQ8 A0A2J6MHQ8_LACSA Cytochrome P450 OS=Lactuca sativa OX=4236 GN=LSAT_6X89861 
PE=3 SV=1
Length=503

 Score = 196 bits (499),  Expect = 7e-57
 Identities = 143/501 (29%), Positives = 242/501 (48%), Gaps = 64/501 (13%)

Query  8    SIALATIVFFLYKLATRPKSTKKQLPEASR-LPIIGHMHHLIGTMPHRGVMDLARKHGSL  66
            +I++ T++   YK  +  +      P     LPI+G++  L GT  H    ++A+++G +
Sbjct  36   TISVPTLLLLWYKWISYSRKRIPPFPPGPYGLPILGYLPFL-GTNLHERFTEMAQRYGPI  94

Query  67   MHLQLGEVSTIVVSSPKWAKEILTTYDITFANRPETLTGEIIAYHNTDIVLAPYGEYWRQ  126
              L+LG    +VV+S    K +    D T ANR   L    ++Y   DI  +    +WR 
Sbjct  95   FSLRLGRKLHVVVNSMDLVKVVTRDLDQTMANRSPPLAALSMSYGGNDIAWSNSDTHWRN  154

Query  127  LRKLCTLELLSVKKVKSFQSIREEECWNLVKEVKESGSGKPINLSESIFTMIATILSRAA  186
            +RK+   +L+S K +K+ QS R  E   LVKEV  S  G  I+++E  F     +++   
Sbjct  155  MRKILATQLISDKNLKACQSFRTYEVRRLVKEVY-SKLGTKIDINEIAFKTEVNVVTSML  213

Query  187  FG--KGIKDQRE-------FTEIVKEILRQTGGFDVADIFPSKKFLHHLSGKRARLTSIH  237
            +G  K   D  +       F E+  +I+      +++D  P       L G++  +    
Sbjct  214  WGCSKLSDDGNDSSAIGDGFREVEFKIVELMIASNISDFLPILSRFD-LQGRQREMQKQL  272

Query  238  KKLDNLINNIVAEHHVSTSSKANE---------TLLDVLLRLKDSAEFPLTAD--NVKAI  286
            + +D +  NI+ +  +  +S+ NE           + VLL LK+  +  ++ D   +KA+
Sbjct  273  EYVDRIFENII-QGRMEANSRKNEGEAEEDRRKDFVQVLLELKEQKDAAISLDIIKIKAL  331

Query  287  ILDMFGAGTDTSSATVEWAISELIRCPRAMEKVQAELRQALNGKEKIQEEDIQDLAYLNL  346
            ++D+  A TDT+S  VEW +SE++  P  M K+Q EL   + G   +QE  +  L YL+ 
Sbjct  332  LMDIVLAATDTTSTMVEWVMSEILNNPGVMRKIQDELTDVI-GMNVVQESHLPKLKYLDA  390

Query  347  VIRETLRLHPPLPLVMPRECREPVNLAGYEIANKTKLIVNVFAINRDPEYWKDAEAFIPE  406
            VI+ET R                                   AI+RDP  W D   F PE
Sbjct  391  VIKETFR-----------------------------------AIHRDPMNWTDPLEFKPE  415

Query  407  RFENNPNNIMGADYEYLPFGAGRRMCPGAALGLANVQLPLANILYHFNWKLPNGASHDQL  466
            RF  +  +  G ++++LPFG+GRR+CPG +LG   +   LA++L+ F W LP     ++ 
Sbjct  416  RFLIDKWDYHGNNFKFLPFGSGRRICPGISLGEKMLMYILASLLHSFVWSLP---EDEEF  472

Query  467  DMTESFGATVQRKTELLLVPS  487
            ++++ FG   +++  LL +PS
Sbjct  473  ELSDEFGLVTKKRKPLLAIPS  493


>TR:A0A2J6M371 A0A2J6M371_LACSA Cytochrome P450 OS=Lactuca sativa OX=4236 GN=LSAT_7X66840 
PE=3 SV=1
Length=238

 Score = 186 bits (473),  Expect = 5e-56
 Identities = 92/233 (39%), Positives = 141/233 (61%), Gaps = 8/233 (3%)

Query  264  LDVLLRLK-------DSAEFPLTADNVKAIILDMFGAGTDTSSATVEWAISELIRCPRAM  316
            +D+LL LK       D   F +    +K I++D+     DT   +VEW ++ LI+ PR M
Sbjct  4    IDILLSLKHRYSNTHDDLSFTIDRSGMKCILVDLIAGSIDTVKTSVEWILAALIKHPRVM  63

Query  317  EKVQAELRQALNGKEKIQEEDIQDLAYLNLVIRETLRLHPPLPLVMPRECREPVNLAGYE  376
            +K+Q EL+  +  K  ++E D+ +L+YL++V++ETLRL+P  PL++P +  E + + GY 
Sbjct  64   KKLQQELKVVIGDKHVVEETDLTNLSYLHMVVKETLRLYPIAPLLVPHQSVEDIVINGYN  123

Query  377  IANKTKLIVNVFAINRDPEYWKDA-EAFIPERFENNPNNIMGADYEYLPFGAGRRMCPGA  435
            I   T+L+VN +A  RD + W +  E F+PERF +   +  G DY+ + FG GRR CPG 
Sbjct  124  IPKNTRLLVNYWAFGRDSKVWSENWEEFLPERFLDTEVDFRGHDYQLIQFGIGRRGCPGM  183

Query  436  ALGLANVQLPLANILYHFNWKLPNGASHDQLDMTESFGATVQRKTELLLVPSF  488
             LGL N  L ++N+++ F+W+LP+G S   LDM E FG T  R   LL  P +
Sbjct  184  NLGLLNTGLVVSNMVHFFDWELPSGMSPSDLDMKEKFGLTTPRANPLLANPIY  236


>TR:A0A2J6JZP7 A0A2J6JZP7_LACSA Cytochrome P450 OS=Lactuca sativa OX=4236 GN=LSAT_1X23861 
PE=3 SV=1
Length=509

 Score = 192 bits (489),  Expect = 2e-55
 Identities = 128/490 (26%), Positives = 241/490 (49%), Gaps = 35/490 (7%)

Query  16   FFLYKLATRPKSTKKQLPEASRLPIIGHMHHLIGTMPHRGVMDLARKHGSLMHLQLGEVS  75
            +F+ ++   P +    LPE S L +   +        HR +  +A +HG ++ L  G   
Sbjct  21   YFVPRIKNLPPTPLLALPEISYLTLFKQLPI------HRALYSIAARHGPILLLHFGCRR  74

Query  76   TIVVSSPKWAKEILTTYDITFANRPETLTGEIIAYHNTDIVLAPYGEYWRQLRKLCTLEL  135
             +++SS   A+++ +  D  FA+RP+ + G+    + +++  AP+G +WR LR++  LE+
Sbjct  75   VLLISSSSLAEDLFSKNDAVFAHRPKLVVGKEFGSNYSNLAWAPHGGHWRHLRRVSCLEI  134

Query  136  LSVKKVKSFQSIREEECWNLVKEVKESGSGKPINLSESIFTMIATILSRAAFGKGIKDQR  195
            L   ++        +E   L+  +  S   K + L      ++  ++ +   G G   ++
Sbjct  135  LPFHRLPEQHDSLTDEVKLLLGRLFHSQK-KTVELKPLFLDLVLNVMMKMFAGNGFCPKK  193

Query  196  EFTE------------IVKEILRQTGGFDVADIFPSKKFLHHLSGKRARLTSIHKKLDNL  243
               E            +       T   DV    P  K L  ++ ++ R   + KK D+L
Sbjct  194  MTCEGNGMESISMVDYVTHSFRMTTDEQDVGYFMPLLKTLGLITLEQ-RCKELQKKGDSL  252

Query  244  INNIVAE-----HHVSTSSKANETLLDVLL-RLKDSAE-FPLTADNVKAIILDMFGAGTD  296
            +++++ E       +  S +    +++ LL R K++ E +P     ++ ++  +  AGTD
Sbjct  253  MDSLIEELRSKMRDIEGSGQKEGKVIEFLLARQKENPERYPDKL--IRGLVQVLMSAGTD  310

Query  297  TSSATVEWAISELIRCPRAMEKVQAELRQAL-NGKEKIQEEDIQDLAYLNLVIRETLRLH  355
            T+   +EWA S L+  P  + K Q E+   + + K  +++ D++ L YL+ +++ETLR++
Sbjct  311  TTVGVLEWAFSLLLNHPEVLRKAQNEIENYVGDDKRFLKQSDMEHLPYLHCIVKETLRMY  370

Query  356  PPLPLVMPRECREPVNLAGYEIANKTKLIVNVFAINRDPEYWKDAEAFIPERFENNPNNI  415
            P  PL++P E  +  ++ GY I   T L+VN +AI  DP  WK+ E F+PERFE      
Sbjct  371  PVAPLLVPHESSKECSIGGYYIPKGTMLMVNAWAIQNDPNVWKEPEKFMPERFEKIVGER  430

Query  416  MGADYEYLPFGAGRRMCPGAALGLANVQLPLANILYHFNWKLPNGASHDQLDMTESFGAT  475
             G  ++ +PFG GRR CPG  + +  +   L ++L+ F+W+     S + +DM E     
Sbjct  431  DG--FKLMPFGYGRRSCPGKHMAMRVITFTLGSLLHTFDWE---RVSENMVDMNEQTRLA  485

Query  476  VQRKTELLLV  485
            + +   L+ V
Sbjct  486  LFKAQPLMAV  495


>TR:A0A2J6KYF6 A0A2J6KYF6_LACSA Uncharacterized protein OS=Lactuca sativa OX=4236 
GN=LSAT_5X64040 PE=3 SV=1
Length=305

 Score = 186 bits (472),  Expect = 5e-55
 Identities = 102/294 (35%), Positives = 164/294 (56%), Gaps = 8/294 (3%)

Query  195  REFTEIVKEILRQTGGFDVADIFPSKKFLHHLSGKRARLTSIHKKLDNLINNIVAEHHVS  254
            +EF  IV   ++  G   + +  P  +    L  +     + H +  + +   + E H++
Sbjct  7    KEFKSIVDNGIKLGGSLAMQEHIPWLRCFFPLEEEAF---AKHGERRDRLTRAIMEEHIA  63

Query  255  TSSKANET---LLDVLLRLKDSAEFPLTADNVKAIILDMFGAGTDTSSATVEWAISELIR  311
               K+  T    +D+LL L+   ++ L+ D +  ++ DM  AG DT++++VEWA++E+I+
Sbjct  64   ARMKSGGTKQHFVDILLTLQK--QYDLSDDTIIGLLWDMITAGMDTATSSVEWAMAEIIK  121

Query  312  CPRAMEKVQAELRQALNGKEKIQEEDIQDLAYLNLVIRETLRLHPPLPLVMPRECREPVN  371
             P   +KVQ EL   +  +  + E D  +L YL  V +E LRLHPP PL++P +    V 
Sbjct  122  NPTVQQKVQQELDSIIGYERVLTEPDFSNLPYLQNVAKEALRLHPPTPLMLPHKANTNVK  181

Query  372  LAGYEIANKTKLIVNVFAINRDPEYWKDAEAFIPERFENNPNNIMGADYEYLPFGAGRRM  431
            + GY+I   + + +NV+A+ RDP  WK+   F PERF     ++ G DY  LPFGAGRR 
Sbjct  182  VGGYDIPKGSNVHINVWAVARDPTTWKNPLEFRPERFLEEDVDMKGHDYRLLPFGAGRRA  241

Query  432  CPGAALGLANVQLPLANILYHFNWKLPNGASHDQLDMTESFGATVQRKTELLLV  485
            CPGA LGL  +   L ++L+HF+W   NG S  ++DM+E+ G     +T L +V
Sbjct  242  CPGAQLGLNLMTSMLGHLLHHFSWAPANGLSPGEIDMSENPGIVTYMRTPLEVV  295


>TR:A0A2J6JZX9 A0A2J6JZX9_LACSA Cytochrome P450 OS=Lactuca sativa OX=4236 GN=LSAT_7X561 
PE=3 SV=1
Length=522

 Score = 192 bits (487),  Expect = 5e-55
 Identities = 142/463 (31%), Positives = 226/463 (49%), Gaps = 31/463 (7%)

Query  16   FFLYKLAT------RPKSTKKQLPEASRLPIIGHMHHLIGTMPHRGVMDLAR--KHGSLM  67
            FF++ LA+      +    K  +P     P IG MH + G + HR +   A+  +   LM
Sbjct  23   FFIFALASFINLFFQWSKHKSTIPGPRGFPFIGSMHLMSG-LAHRKIATAAQSCRANRLM  81

Query  68   HLQLGEVSTIVVSSPKWAKEILTTYDITFANRPETLTGEIIAYHNTDIVLAPYGEYWRQL  127
               LGE   IV  +P  AK+IL +    FA+RP   +   + + N  I  APYG YWR L
Sbjct  82   AFSLGETRVIVTCNPDVAKDILNSS--AFADRPIKESAYSLMF-NRGIGFAPYGVYWRTL  138

Query  128  RKLCTLELLSVKKVKSFQSIREEECWNLVKEVKESGSGKPIN---LSESIFTMIATILSR  184
            R++    L   K++K  +  R   C+ +V+        +  N   + E +     + +  
Sbjct  139  RRIAATHLFCPKQIKVSEDQRMVICYQMVEMFHHKQQQRGTNSLCVRELLKRASLSNMMW  198

Query  185  AAFGKGIK------DQREFTEIVKEILRQTGGFDVADIFPSKKFLHHLSGKRARLTSIHK  238
            + FG+  +      +  E  ++V E     G  +  D  P       L G R+R + +  
Sbjct  199  SVFGRRYRLDSNDVESVEMRKLVDEGYELLGMLNWTDHLPWLADFD-LQGIRSRCSKLVP  257

Query  239  KLDNLINNIVAEHHVSTSSKANETLLDVLLRLKDSAEFPLTADNVKAIILDMFGAGTDTS  298
            K++  +  I+ EH        N    DVLL L+ S    L+  ++ A++ +M   GTDT 
Sbjct  258  KVNRFVKQIIDEHR-GQLLPVNGDFTDVLLSLEGSDI--LSESDMIAVLWEMIFRGTDTV  314

Query  299  SATVEWAISELIRCPRAMEKVQAELRQALNGKEKIQEEDIQDLAYLNLVIRETLRLHPPL  358
            +  +EW ++ L+       K+Q ELR+ +     + E D+ +L YL  V++E LRLHPP 
Sbjct  315  AVLMEWILARLVLHLDVQSKLQDELRRVVGRSRVVTESDVTNLVYLQAVVKEVLRLHPPG  374

Query  359  PLV-MPRECREPVNLAGYEIANKTKLIVNVFAINRDPEYWKDAEAFIPERF----ENNPN  413
            PL+   R      N+ G+++A  T  +VN++AI RDP+ WK+   F PERF    E   N
Sbjct  375  PLLSWARLAITDTNIDGHDVAAGTTAMVNMWAICRDPQIWKEPLQFRPERFMIEAEGLMN  434

Query  414  -NIMGADYEYLPFGAGRRMCPGAALGLANVQLPLANILYHFNW  455
             ++MG+D    PFG+GRR CPG +LG+  V   +A++L  F +
Sbjct  435  TSVMGSDLRLAPFGSGRRSCPGKSLGMTTVTFWVASLLQEFEF  477


>TR:A0A2J6KSR6 A0A2J6KSR6_LACSA Cytochrome P450 OS=Lactuca sativa OX=4236 GN=LSAT_1X5560 
PE=3 SV=1
Length=548

 Score = 191 bits (485),  Expect = 2e-54
 Identities = 140/470 (30%), Positives = 226/470 (48%), Gaps = 27/470 (6%)

Query  32   LPEASRLPIIGHMHHLIGTMPHRGVMDLARKH---GSLMHLQLGEVSTIVVSSPKWAKEI  88
            +P    LPI G +  L   +PHR +  +A+       LM + LG   T+V S P+ A+EI
Sbjct  73   IPSPKGLPIFGSLLGLAHGLPHRTLASMAQTSQAASQLMAISLGSTPTVVASDPQTAREI  132

Query  89   LTTYDITFANRPETLTGEIIAYHNTDIVLAPYGEYWRQLRKLCTLELLSVKKVKSFQSIR  148
            LT+    FANRP   +  ++ + N  I  AP G YWR LRK+ +  L + +K+ + +  R
Sbjct  133  LTSQH--FANRPIKQSARLLMF-NRAIGFAPNGTYWRLLRKIASSHLFAPRKISAHEPAR  189

Query  149  EEECWNLVKEVK-ESGSGKPINLSESIFTMIATILSRAAFGKG------IKDQREFTEIV  201
              EC +++ ++  E      + L + +       +    FGK       + +  E  E+V
Sbjct  190  SLECTSMLNDITTEQSLHGFVVLRKHLQAASLNNIMEIVFGKSYNKVGDVDESMELQEMV  249

Query  202  KEILRQTGGFDVADIFPSKKFLHHLSGKRARLTSIHKKLDNLINNIVAEHHV--STSSKA  259
            +E     G F+ +D  P   + +     + R  ++  ++   I  I+ EH +  S +   
Sbjct  250  REGFELLGAFNWSDHLPWLNYFYDPFHIKERCMALVPQVKKFIKKIINEHKLRGSVNLLD  309

Query  260  NETLLDVLLRLKDSAEFPLTADNVKAIILDMFGAGTDTSSATVEWAISELIRCPRAMEKV  319
            +   +DVLL L    +  L+ D++ AI+ +M   GTDT +   EW ++EL        K+
Sbjct  310  DSDFVDVLLSL--DGQDNLSEDDMVAILWEMVFRGTDTIALLTEWVMAELTLNQGIQSKL  367

Query  320  QAELRQALNGKEKIQE-EDIQDLAYLNLVIRETLRLHPPLPLVM-PRECREPVNLA-GYE  376
            + E+   +  K    +  DI  L YL  VI+ETLRLHPP PL+   R     V+L+ G  
Sbjct  368  RFEIDSFMGNKSTNNDYADITKLPYLQAVIKETLRLHPPGPLLSWARLSTSDVHLSNGMV  427

Query  377  IANKTKLIVNVFAINRDPEYWKDAEAFIPERFENNPN----NIMGADYEYLPFGAGRRMC  432
            I   T  +VN+++I  + + W     F P+RF  +      ++ G D    PFGAGRR+C
Sbjct  428  IPANTTAMVNMWSITHNSDVWDHPFTFEPDRFLISAGGSNVDVRGNDLRLAPFGAGRRVC  487

Query  433  PGAALGLANVQLPLANILYHFNWKLPNGASHDQLDMTESFGATVQRKTEL  482
            PG  LG+  V   +A ++Y F W    G     +D+TE    + + K  L
Sbjct  488  PGMNLGMVTVSEWVAKLVYQFEWVQDMGR---PVDLTEELKLSCEMKQPL  534


>TR:A0A2J6KW21 A0A2J6KW21_LACSA Uncharacterized protein OS=Lactuca sativa OX=4236 
GN=LSAT_4X182640 PE=4 SV=1
Length=504

 Score = 187 bits (474),  Expect = 3e-53
 Identities = 136/480 (28%), Positives = 226/480 (47%), Gaps = 37/480 (8%)

Query  33   PEASRLPIIGHMHHLIGTMP-----HRGVMDLARKHGSLMHLQLGEVSTIVVSSPKWAKE  87
            P    LP IG +  ++   P     HR + ++  K   ++ ++LG V  + V+ PK A+E
Sbjct  22   PGPKPLPYIGSIITMLRNKPTFRWIHRMMDEMNTK---IICIRLGNVHVVAVTDPKIARE  78

Query  88   ILTTYDITFANRPETLTGEIIAYHNTDIVLAPYGEYWRQLRKLCTLELLSVKKVKSFQSI  147
             LT  D  F++RP  ++G + +      VL P  ++W+ +RK+   E+LS  + K  Q  
Sbjct  79   FLTDKDGIFSSRPNCMSGFLTSGGYLTTVLVPVSDHWKMMRKILHTEILSPHRHKWLQDK  138

Query  148  REEECWNLVKEVKE------SGSGKPINLSESIFTMIATILSRAAFG-----KGIKD---  193
            R+ E  NL++ +          +G  +N+   +      ++    FG     KG  D   
Sbjct  139  RDREADNLLRYIYNRCYTNIEVTGGIVNVRTVVQQYSTNVIRNIMFGSRYFGKGNTDGGP  198

Query  194  ---QREFTEIVKEILRQTGGFDVADIFPSKKFLHHLSGK----RARLTSIHKKLDNLINN  246
               + E  + +  +L     F V+D FP  ++     G     R  + +  K  D LI+ 
Sbjct  199  GVEEIEHVDSLLTVLGYLYAFSVSDYFPRLRWKTDFDGHETIIRKAIRTSRKYQDRLIDE  258

Query  247  IVAEHHVSTSSKANETLLDVLLRLKDSAEFPLTADNVKAIILDMFGAGTDTSSATVEWAI  306
             + E      +K ++ LLDV + +K+    PLTAD +KA I ++  A  D  +  +EWAI
Sbjct  259  RIREWKDGVRTKEDD-LLDVFINIKNP---PLTADQIKAQIFELILAAFDNPANGIEWAI  314

Query  307  SELIRCPRAMEKVQAELRQALNGKEKIQEEDIQDLAYLNLVIRETLRLHPPLPLVMPREC  366
            +E+I  P    K   EL   +     +QE DI +L Y+   ++E  RLHP  P  +P   
Sbjct  315  AEMINRPMIFNKAVQELDSVVGKDRLVQESDIPNLNYIKSCVKEAFRLHPVAPFNLPHVS  374

Query  367  REPVNLAGYEIANKTKLIVNVFAINRDPEYWKDAEAFIPERFENNPNNIMGADY--EYLP  424
                 +AGY I   + +I++   + R+ E W+D   F P+R  N+   ++  D+  + L 
Sbjct  375  SGDTVVAGYFIPKGSHVILSRLGLGRNSEVWEDPLTFNPDRHMNDDKEVILTDHSLKMLS  434

Query  425  FGAGRRMCPGAALGLANVQLPLANILYHFNWKLPNGASHDQLDMTESFGATVQRKTELLL  484
            F  GRR C G  LG     + LA IL+ F W+LP G  +  +D+ E+    ++ K  L L
Sbjct  435  FSTGRRGCCGVLLGSTMAIMLLARILHGFTWELPPGELY--VDLNENLQDLMKAKPLLAL  492


>TR:A0A2J6M811 A0A2J6M811_LACSA Cytochrome P450 OS=Lactuca sativa OX=4236 GN=LSAT_2X53100 
PE=4 SV=1
Length=440

 Score = 184 bits (468),  Expect = 5e-53
 Identities = 120/375 (32%), Positives = 200/375 (53%), Gaps = 19/375 (5%)

Query  11   LATIVFFLYKLATRPKSTKKQLPEASRLPIIGHMHHLIGTMPHRGVMDLARKHGSLMHLQ  70
            L  ++ + + +++R  S     P+    PIIG++    G  PH+ +  L++++G LM L+
Sbjct  13   LLPLIMYAFIISSRRNSRLPPGPKG--FPIIGNLLEF-GDKPHQSLAILSKRYGPLMSLK  69

Query  71   LGEVSTIVVSSPKWAKEILTTYDITFANRPETLTGEIIAYHNTDIVLAPYGEYWRQLRKL  130
            L   +T+V+SSP   KE  +T+D+ F NR      ++  YH   IV    G+ WR+LR++
Sbjct  70   LASNTTVVISSPGITKEFFSTHDVAFLNRSAPKAIQLGDYHKYSIVWMEAGDQWRKLRRM  129

Query  131  CTLELLSVKKVKSFQSIREEECWNLVKEVKESG-SGKPINLSESIFTMIATILSRAAFGK  189
                L  V+++ + + +R E+  +LV  V +     KP+N+    FT    ILS   F  
Sbjct  130  TKEYLFCVQQLDASELLRREKVQDLVNHVNQCCIEEKPLNVGACAFTTALNILSNFMFSV  189

Query  190  GI-----KDQREFTEIVKEILRQTGGFDVADIFPSKKFLHHLS---GKRARLTSIHKKLD  241
             +     K  +EF  +V ++++      + D+FP   +L  L     + A    +    D
Sbjct  190  DLAQYDPKSTQEFQGLVLQVMQAGAKPGLLDLFPILHWLDPLELIWPENAYAKKMITIFD  249

Query  242  NLINNIVAEHHVSTSSKANETLLDVLLRLKDSAEFPLTADNVKAIILDMFGAGTDTSSAT  301
             +IN+ +       S+K N+ +LD+LL  + S     T ++++ + L +F AGTDT+S+T
Sbjct  250  KIINDRLQNRSNGVSTK-NDDVLDLLLNQQSS----FTQNDMRHLFLTLFVAGTDTTSST  304

Query  302  VEWAISELIRCPRAMEKVQAELRQAL--NGKEKIQEEDIQDLAYLNLVIRETLRLHPPLP  359
            +EWA+SELIR P  M+  + E+ + +  N    IQE DI  L YL  VI+ETLRLHPP P
Sbjct  305  LEWAMSELIRNPEKMKIARLEVDKLMQNNNNGSIQESDISQLTYLQAVIKETLRLHPPAP  364

Query  360  LVMPRECREPVNLAG  374
             ++PR+    V + G
Sbjct  365  FLIPRQAMNDVAIQG  379


 Score = 50.1 bits (118),  Expect = 2e-06
 Identities = 21/59 (36%), Positives = 34/59 (58%), Gaps = 0/59 (0%)

Query  428  GRRMCPGAALGLANVQLPLANILYHFNWKLPNGASHDQLDMTESFGATVQRKTELLLVP  486
            GRRMCPG  L    + + L ++++ F+WK+        +DM E FG T+Q+   L+ +P
Sbjct  379  GRRMCPGLNLANRMLHIILGSLIHKFDWKVVGNKRPQDIDMGEKFGITLQKAEPLMAIP  437


>TR:A0A2J6L6Q8 A0A2J6L6Q8_LACSA Cytochrome P450 OS=Lactuca sativa OX=4236 GN=LSAT_1X16981 
PE=3 SV=1
Length=511

 Score = 185 bits (469),  Expect = 2e-52
 Identities = 140/463 (30%), Positives = 222/463 (48%), Gaps = 24/463 (5%)

Query  32   LPEASRLPIIGHMHHLIGTMPHRGVMDLARKHGS--LMHLQLGEVSTIVVSSPKWAKEIL  89
            +P     P IG M  + G + HR +   A+  G+  LM   LG+   IV   P  AKEIL
Sbjct  50   IPGPRGFPFIGSMFLMTG-LAHRKIYAAAQSFGAKRLMAFSLGKTRVIVTCHPDVAKEIL  108

Query  90   TTYDITFANRPETLTGEIIAYHNTDIVLAPYGEYWRQLRKLCTLELLSVKKVKSFQ----  145
                  F +RP   +   + +    I  APYG YWR LR++  + L   K++++ +    
Sbjct  109  N--GSAFVDRPVKESARTLMFDRA-IGFAPYGAYWRTLRRIAAMHLFCPKQMRASEWQRK  165

Query  146  SIREEECWNLVKEVKESGSGKPINLSESIFTMIATILSRAAFGKGIKDQR--EFTEIVKE  203
             I +E    L  + +ES   + +    S+  M+ ++  R        D +  E  E+V E
Sbjct  166  VISQEMVEMLHHQKRESICVRDLIRRASLCNMMWSVFGRKHRLADSDDIQLVELRELVDE  225

Query  204  ILRQTGGFDVADIFPSKKFLHHLSGKRARLTSIHKKLDNLINNIVAEHHVSTSSK-ANET  262
                 G F+  D  P         G R R +++  K+ + +N ++ EH   T+   +N  
Sbjct  226  GYEVLGTFNWTDHLPWLTDFDP-QGIRFRCSNLLPKVKHFVNRMIQEHRSQTTPNYSNAD  284

Query  263  LLDVLLRLKDSAEFPLTADNVKAIILDMFGAGTDTSSATVEWAISELIRCPRAMEKVQAE  322
               VLL L+ S    L+  ++ A++ +M   GTDT +  +EW ++ L+  P    KVQ E
Sbjct  285  FTHVLLSLQGSER--LSDTDMIAVLWEMIFRGTDTVAVMMEWILARLVLHPDVQLKVQEE  342

Query  323  LRQALNGKEKIQEEDIQDLAYLNLVIRETLRLHPPLPLV-MPRECREPVNLAGYEIANKT  381
            L + +     + E DI +L YL  V++E LRLHPP PL+   R       + G+ +A  T
Sbjct  343  LDRVVGRCRPVTESDIANLIYLPAVVKEVLRLHPPGPLLSWARLAVSDTTVDGHHVAAGT  402

Query  382  KLIVNVFAINRDPEYWKDAEAFIPERFENNPNNIMGADYEYLPFGAGRRMCPGAALGLAN  441
              +VN++ I RD   WK+   F PERFE +  ++MG+D    PFG+GRR CPG  LGL  
Sbjct  403  TAMVNMWGICRDQHLWKEPSEFRPERFEKD-FSVMGSDLRVAPFGSGRRSCPGKTLGLTT  461

Query  442  VQLPLANILYHFNWKLPNGASHDQLDMTESFGATVQRKTELLL  484
            V   +A+++  F          + +D+TE    + +    L+L
Sbjct  462  VSFWVASLMQEFE------MDGNDVDLTEVLKLSCEMANPLIL  498


>TR:A0A2J6LMN7 A0A2J6LMN7_LACSA Uncharacterized protein OS=Lactuca sativa OX=4236 
GN=LSAT_7X7821 PE=3 SV=1
Length=219

 Score = 175 bits (444),  Expect = 5e-52
 Identities = 83/199 (42%), Positives = 122/199 (61%), Gaps = 1/199 (1%)

Query  289  DMFGAGTDTSSATVEWAISELIRCPRAMEKVQAELRQAL-NGKEKIQEEDIQDLAYLNLV  347
            D+F AGTDT+S T+EWA++ELIR P  MEK Q+EL + + N  + I E DI  L YL  +
Sbjct  18   DLFVAGTDTTSTTLEWAMAELIRNPHKMEKAQSELTKFMQNNNKNIHEHDISKLPYLQAI  77

Query  348  IRETLRLHPPLPLVMPRECREPVNLAGYEIANKTKLIVNVFAINRDPEYWKDAEAFIPER  407
            I+ETLRLHPP PL++P      + + G+ +    +++ NV+A+ RDP  W D E FIPER
Sbjct  78   IKETLRLHPPAPLLLPHRAMLDLEIQGFIVPKNAQILCNVWAMGRDPSIWSDPETFIPER  137

Query  408  FENNPNNIMGADYEYLPFGAGRRMCPGAALGLANVQLPLANILYHFNWKLPNGASHDQLD  467
            F     +  G D+  +PFGAGRR+CPG       + + L +++  F+WKL        +D
Sbjct  138  FFEVKIDYKGHDFMLIPFGAGRRICPGLNSAHRMLHIVLGSLIQKFDWKLEGNIRARDMD  197

Query  468  MTESFGATVQRKTELLLVP  486
            M + FG ++ +K  L+ +P
Sbjct  198  MGDKFGISLSKKVPLMAIP  216


>TR:A0A2J6LXF6 A0A2J6LXF6_LACSA Cytochrome P450 OS=Lactuca sativa OX=4236 GN=LSAT_8X145401 
PE=3 SV=1
Length=202

 Score = 172 bits (436),  Expect = 4e-51
 Identities = 78/200 (39%), Positives = 126/200 (63%), Gaps = 1/200 (1%)

Query  290  MFGAGTDTSSATVEWAISELIRCPRAMEKVQAELRQALNGKEKIQEEDIQDLAYLNLVIR  349
            M     DT+  ++EW ++ LI+ PR M+++Q EL   +     ++E D+  L+YL++VI+
Sbjct  1    MVAGAIDTAKTSIEWILATLIKHPRVMKELQKELTVVIGDARVVEETDLTKLSYLHMVIK  60

Query  350  ETLRLHPPLPLVMPRECREPVNLAGYEIANKTKLIVNVFAINRDPEYWKDA-EAFIPERF  408
            ET RL+P  P ++P E  E + + GY I  KT++++N +A  RDP+ W +  E F+PERF
Sbjct  61   ETFRLYPVAPFMIPHESMEDIVINGYNIPKKTRVLINYWAFGRDPKVWSENWEEFLPERF  120

Query  409  ENNPNNIMGADYEYLPFGAGRRMCPGAALGLANVQLPLANILYHFNWKLPNGASHDQLDM  468
             +   +  G D + + FG GRR CPG  LGL N+ L ++N+++ F+W+LP+G S   +DM
Sbjct  121  LDRDIDFRGPDCQLIQFGIGRRGCPGMNLGLLNIGLVISNMIHCFDWELPDGMSPSDMDM  180

Query  469  TESFGATVQRKTELLLVPSF  488
             E FG T+ R   LL +P++
Sbjct  181  KEKFGLTIPRAEPLLAIPTY  200


>TR:A0A2J6JZM7 A0A2J6JZM7_LACSA Cytochrome P450 OS=Lactuca sativa OX=4236 GN=LSAT_3X112821 
PE=3 SV=1
Length=203

 Score = 167 bits (422),  Expect = 5e-49
 Identities = 83/194 (43%), Positives = 121/194 (62%), Gaps = 2/194 (1%)

Query  290  MFGAGTDTSSATVEWAISELIRCPRAMEKVQAELRQALNGKEKIQEEDIQDLAYLNLVIR  349
            +F AGT+TSS T+EWA++EL+  P    KV+ E+   +    KI E  I  L YL+ VI+
Sbjct  5    LFLAGTETSSNTIEWAMTELLLNPDIFSKVREEVSTTIGQDGKIHEAKILKLPYLHAVIK  64

Query  350  ETLRLHPPLPLVMPRECREPVNLAGYEIANKTKLIVNVFAINRDPEYWKDAEAFIPERFE  409
            ET+RLH  +PL++P +    V L  Y +   T+++VN ++I RDP YW +   F PERF 
Sbjct  65   ETMRLHLSVPLLVPHKTETEVKLGQYVVPKDTQVLVNAWSIARDPRYWDNPLKFNPERFL  124

Query  410  NNPNNIMGADYEYLPFGAGRRMCPGAALGLANVQLPLANILYHFNWKLPNGASHDQLDMT  469
             N  +  G  +E++PFG+GRR+CPGA L    V L + + +YHF WKLP+    +++DM 
Sbjct  125  GNEIDYKGKHFEFIPFGSGRRICPGAPLAHRVVSLMVTSFVYHFEWKLPH--DREEIDMN  182

Query  470  ESFGATVQRKTELL  483
            + FG T+ R T LL
Sbjct  183  DIFGLTLLRATPLL  196


>TR:A0A2J6LCF6 A0A2J6LCF6_LACSA Cytochrome P450 OS=Lactuca sativa OX=4236 GN=LSAT_4X120340 
PE=3 SV=1
Length=278

 Score = 160 bits (406),  Expect = 9e-46
 Identities = 89/247 (36%), Positives = 144/247 (58%), Gaps = 12/247 (5%)

Query  249  AEHHVSTSSKANETLLDVLLRLKDSA---EFPLTADN--VKAIILDMFGAGTDTSSATVE  303
            AE   +   + ++  +DVL+ + + A   EF     +  +KA  L +  AG DTSSAT+ 
Sbjct  24   AEEKHAQQHERSQVFMDVLISVLEGASPEEFRGFDHDTIIKATCLTVLAAGLDTSSATLT  83

Query  304  WAISELIRCPRAMEKVQAELRQALNGKEKIQEEDIQDLAYLNLVIRETLRLHPPLPLVMP  363
            WA+  L+  PR ++  Q EL + +  K  ++E D+++L YL+ +++ETLRL+PP PL +P
Sbjct  84   WALCLLLNNPRVLKLAQDELDEHVGRKRAVEESDLKNLVYLDAIVKETLRLYPPGPLSLP  143

Query  364  RECREPVNLAGYEIANKTKLIVNVFAINRDPEYWKDAEAFIPERF--ENNPNNIMGADYE  421
             E  E   + GY+I   T+L+ N++ I  DP  W D E F PERF   +   ++ G +YE
Sbjct  144  HESMEDCIIGGYKIPKGTRLLTNLWKIQHDPNKWSDPEEFQPERFLTSHKHVDVRGNNYE  203

Query  422  YLPFGAGRRMCPGAALGLANVQLPLANILYHFNWKLPNGASHDQLDMTESFGATVQR--K  479
             +PFG+GRR+CP     L ++ + LA ++  F  K P   S++ +DM+E+ G T+ +   
Sbjct  204  LIPFGSGRRVCPAIPFALRSLHITLATLIQQFVLKKP---SNEPIDMSETPGVTISKAIP  260

Query  480  TELLLVP  486
             E+LL P
Sbjct  261  LEVLLAP  267


>TR:A0A2J6KVF1 A0A2J6KVF1_LACSA Cytochrome P450 OS=Lactuca sativa OX=4236 GN=LSAT_3X4740 
PE=3 SV=1
Length=571

 Score = 167 bits (424),  Expect = 1e-45
 Identities = 117/396 (30%), Positives = 202/396 (51%), Gaps = 15/396 (4%)

Query  9    IALATIVFFLYKLATRPKSTKKQLPEA-SRLPIIGHMHHLIGTMPHRGVMDLARKHGSLM  67
            + ++++ FFL  L       ++ LP   + LPIIG++  L G  PH  +  L++KHG LM
Sbjct  6    LVISSVTFFLLLLHGLDLYRRRSLPPGPAGLPIIGNLLEL-GPKPHESLAKLSKKHGPLM  64

Query  68   HLQLGEVSTIVVSSPKWAKEILTTYDITFANR--PETLTGEIIAYHNTDIVLAPYGEYWR  125
             ++LG ++++V S+P  A+EIL   D   + R  P+ +T   +  H+  ++     E WR
Sbjct  65   TIRLGSITSVVASTPDAAREILQRNDEVCSGRIVPDAVTA--LDNHDMAVLWISPNEEWR  122

Query  126  QLRKLCTLELLSVKKVKSFQSIREEECWNLVKEVKESGSGK------PINLSESIFTMIA  179
             +RK     L    K+ + + +R+     +++ ++ESG  K       ++ + ++  M  
Sbjct  123  TIRKALNTYLTHQHKLNTLRDLRQNVVEGMLEFLRESGRKKVAVDIGKLSFAVALNQMSN  182

Query  180  TILSRAAFGKGIKDQREFTEIVKEILRQTGGFDVADIFPSKKFLHHLSGKRARLTSIHKK  239
            T LS+        D   F   VK ++   G F++ADIFP  K L   + +R +  + +  
Sbjct  183  TCLSQNMTSYESDDIGGFKTAVKTLMEVDGKFNIADIFPVLKPLDPQNIRR-QAKAAYDW  241

Query  240  LDNLINNIVAEH--HVSTSSKANETLLDVLLRLKDSAEFPLTADNVKAIILDMFGAGTDT  297
             D +    ++E   H  +S +    +LD LL      E      ++K +++D+F AGT+T
Sbjct  242  FDRVTAGFISERLKHRMSSMERFGDMLDSLLDYSQGNEADFNLIHIKTLLVDLFLAGTET  301

Query  298  SSATVEWAISELIRCPRAMEKVQAELRQALNGKEKIQEEDIQDLAYLNLVIRETLRLHPP  357
            SS T EWA++EL+  P    +V+ E+   +    KIQE  I DL YL+ VI+ET+RLH  
Sbjct  302  SSNTTEWAMTELLINPDMFSRVRKEVSTIVGKDGKIQEAKILDLPYLHAVIKETMRLHLS  361

Query  358  LPLVMPRECREPVNLAGYEIANKTKLIVNVFAINRD  393
            +PL++P +    V L     +N T+  +    +N D
Sbjct  362  VPLLVPHKTETEVKLGTETSSNTTEWAMTELLLNPD  397


 Score = 165 bits (418),  Expect = 7e-45
 Identities = 80/193 (41%), Positives = 121/193 (63%), Gaps = 2/193 (1%)

Query  294  GTDTSSATVEWAISELIRCPRAMEKVQAELRQALNGKEKIQEEDIQDLAYLNLVIRETLR  353
            GT+TSS T EWA++EL+  P    +V+ E+   +    KIQE  I DL YL+ VI+E +R
Sbjct  377  GTETSSNTTEWAMTELLLNPDMFSRVREEVSTIVGKDGKIQEAKIIDLPYLHAVIKEAMR  436

Query  354  LHPPLPLVMPRECREPVNLAGYEIANKTKLIVNVFAINRDPEYWKDAEAFIPERFENNPN  413
            LH  +PL++P +    V L  Y +   T++++N ++I RDP YW++ E F PERF     
Sbjct  437  LHLSVPLLIPHKTETKVKLGKYVVPKDTQILINAWSIARDPRYWEEPEKFNPERFLGYEL  496

Query  414  NIMGADYEYLPFGAGRRMCPGAALGLANVQLPLANILYHFNWKLPNGASHDQLDMTESFG  473
            +  G  ++++PFG+GRRMCPG  L    V L +A+ +YHF WKLP+  + +++DM + FG
Sbjct  497  DYKGQHFKFIPFGSGRRMCPGIPLAHRVVSLMVASFVYHFEWKLPH--AREEMDMNDIFG  554

Query  474  ATVQRKTELLLVP  486
             T+ R T L+  P
Sbjct  555  LTLLRATPLVATP  567


>TR:A0A2J6JGG8 A0A2J6JGG8_LACSA Cytochrome P450 OS=Lactuca sativa OX=4236 GN=LSAT_4X120521 
PE=3 SV=1
Length=272

 Score = 160 bits (405),  Expect = 1e-45
 Identities = 94/262 (36%), Positives = 149/262 (57%), Gaps = 17/262 (6%)

Query  239  KLDNLINNIVAEHHVSTSSKA-----NETLLDVLLRLKDSA---EFPLTADN--VKAIIL  288
            +LDN+ +  + EH +   S       ++  +DVL+ +  SA   EFP    +  +K+   
Sbjct  7    ELDNIFSAWLKEHKIIKKSAEQHESNHQVFIDVLISILQSASEDEFPGFDHDTIIKSACQ  66

Query  289  DMFGAGTDTSSATVEWAISELIRCPRAMEKVQAELRQALNGKEKIQEEDIQDLAYLNLVI  348
             +  AG DT+S T+ WA+S L+  P+ +E  Q E+ + +     ++E D+++L YL+ +I
Sbjct  67   QLLVAGLDTTSGTLTWALSLLLNHPKTLEIAQNEIDEHVGRDRLVEESDLKNLVYLDAII  126

Query  349  RETLRLHPPLPLVMPRECREPVNLAGYEIANKTKLIVNVFAINRDPEYWKDAEAFIPERF  408
            +ETLRL+P  PL    +  E   + GY I   T+L+VN++ ++RDP  W D   F PERF
Sbjct  127  KETLRLYPAAPLSGAHKSIEDCIVGGYNIPKGTRLVVNLYKMHRDPNIWSDPLEFRPERF  186

Query  409  ENNPNNI--MGADYEYLPFGAGRRMCPGAALGLANVQLPLANILYHFNWKLPNGASHDQL  466
              +  +I   G  Y +LPFG+GRRMCPG    +  V L LA+ +  F  K P   S++ +
Sbjct  187  LTSHKDIDFRGKHYAFLPFGSGRRMCPGIPFAIQAVGLTLASFIQQFVLKNP---SNEPI  243

Query  467  DMTESFGATVQRKT--ELLLVP  486
            DM+E+FG T+ + T  E+LL P
Sbjct  244  DMSETFGLTISKATALEVLLAP  265


>TR:A0A2J6KUK5 A0A2J6KUK5_LACSA Cytochrome P450 OS=Lactuca sativa OX=4236 GN=LSAT_9X41540 
PE=3 SV=1
Length=364

 Score = 160 bits (404),  Expect = 1e-44
 Identities = 81/208 (39%), Positives = 123/208 (59%), Gaps = 2/208 (1%)

Query  280  ADNVKAIILDMFGA-GTDTSSATVEWAISELIRCPRAMEKVQAELRQALNGKEKIQEEDI  338
            A++++ II ++    GTDTS+ T EWA+SELI  P  M+K   E+   +     +QE DI
Sbjct  139  AEDIREIITEIGELIGTDTSALTTEWALSELINHPNIMKKAVEEIDHVVGKNRLLQESDI  198

Query  339  QDLAYLNLVIRETLRLHPPLPLVMPRECREPVNLAGYEIANKTKLIVNVFAINRDPEYWK  398
             +L YL  +++ETLRLHP +P++     ++ + + GY+I  KT +  NV+   RDP  W+
Sbjct  199  PNLPYLQAIVKETLRLHPTVPMIQRISTKDCI-VGGYDIPAKTTIFFNVWGHGRDPTNWE  257

Query  399  DAEAFIPERFENNPNNIMGADYEYLPFGAGRRMCPGAALGLANVQLPLANILYHFNWKLP  458
            +   F PERFE    ++ G D++ LPFG+G RMCPG +LGL  V   L +++  F WK+ 
Sbjct  258  NPLEFRPERFEGRKLDVRGQDFQLLPFGSGSRMCPGISLGLHVVHATLGSMIQCFEWKVG  317

Query  459  NGASHDQLDMTESFGATVQRKTELLLVP  486
               +   +DM E  G T+ R   L+ VP
Sbjct  318  KEGNLTSVDMEEGIGITLPRANPLVCVP  345


 Score = 71.6 bits (174),  Expect = 2e-13
 Identities = 38/121 (31%), Positives = 62/121 (51%), Gaps = 1/121 (1%)

Query  90   TTYDITFANRPETLTGEIIAYHNTDIVLAPYGEYWRQLRKLCTLELLSVKKVKSFQSIRE  149
            TTY+  F +RP   T +   Y  +    APYG YW+ +RK+   ELL+ K ++S   IR 
Sbjct  30   TTYNDAFLDRPHNSTLDYFTYGGSGFFFAPYGAYWKFMRKIVISELLNGKTLESLLPIRR  89

Query  150  EECWNLVKEVKESGS-GKPINLSESIFTMIATILSRAAFGKGIKDQREFTEIVKEILRQT  208
            +E   L+K + +S   GK + L   +  M   ++SR    K    + +  E ++EI+ + 
Sbjct  90   DEMIRLLKVLSQSAKVGKSVELEGELIKMTNNVISRMLMSKWCSGEDDKAEDIREIITEI  149

Query  209  G  209
            G
Sbjct  150  G  150


>TR:A0A2J6LCF9 A0A2J6LCF9_LACSA Ent-kaurene oxidase OS=Lactuca sativa OX=4236 
GN=LSAT_4X123261 PE=3 SV=1
Length=511

 Score = 162 bits (410),  Expect = 4e-44
 Identities = 121/501 (24%), Positives = 230/501 (46%), Gaps = 33/501 (7%)

Query  3    LSITTSIALATIVFFLYKLATRPKSTKKQLPEASRLPIIGHMHHLIGTMPHRGVMDLARK  62
            +++   I+L  +  FL +    P      +P    +P++G++  L    P++     A  
Sbjct  21   VAVAGGISLLFLKSFLSQQPGNPNHLPS-VPAVPGVPLLGNLLELKEKKPYKTFTKWAET  79

Query  63   HGSLMHLQLGEVSTIVVSSPKWAKEILTTYDITFANRPETLTGEIIAYHNTDIVLAPYGE  122
            +G +  ++ G  S +VV+S + AKE + T   + + R  +   +I+    T + ++ Y +
Sbjct  80   YGPIYSIKTGATSMVVVNSNQLAKEAMVTRFDSISTRKLSKALQILTADKTMVAMSDYDD  139

Query  123  YWRQLRKLCTLELLSVKKVKSFQSIREEECWNLVKEVKESGSGKP---INLSESIFTMIA  179
            Y + +++     +L     K  ++ R+    NL +++       P   IN  +   + + 
Sbjct  140  YHKTVKRNLLTSILGPAAQKRHRAHRDAMGDNLSRQLHALALNSPQEAINFRQIFQSELF  199

Query  180  TILSRAAFGKGIKD------------QREFTEIVKEILRQTGGFDVADIFPSKKFLHHLS  227
            T+  +  FG+ I+             +  F  +V + +      D  D FP  K++ +  
Sbjct  200  TLAFKQTFGRDIESIFVGDLGTTMTREEMFQILVVDPMMGAIDVDWRDFFPYLKWIPNAK  259

Query  228  GKRARLTSIHKKLDNLINNIVAEHHVSTSSKAN-ETLLDVLLRLKDSAEFPLTADNVKAI  286
             +  ++  ++ +   ++  ++ EH     S  N ++ +D LL    +   PLT   +   
Sbjct  260  LEE-KIEQMYIRRKAVMKAVIQEHRKRIDSGENLDSYIDFLL----AEAQPLTEKQLLMS  314

Query  287  ILDMFGAGTDTSSATVEWAISELIRCPRAMEKVQAELRQALNGKEKIQEEDIQDLAYLNL  346
            + +     +DT+  T EWA+ EL + P   E++  E+R    G EKI EE +  + YL+ 
Sbjct  315  LWEPIIETSDTTMVTTEWAMYELSKHPNKQERLYNEIRNVC-GSEKITEEKLCKMPYLSA  373

Query  347  VIRETLRLHPPLPLVMPRECREPVNLAGYEIANKTKLIVNVFAINRDPEYWKDAEAFIPE  406
            V  ETLR+H P+ ++  R   E   L GY +   T+L VN++  N + E W++ E + PE
Sbjct  374  VFHETLRVHSPVSIIPLRYVHENTELGGYHVPAGTELAVNIYGCNMEREIWENPEEWSPE  433

Query  407  RF--ENNPNNIMGADYEYLPFGAGRRMCPGAALGLANVQLPLANILYHFNWKLPNGASHD  464
            RF  EN P N+     + + FGAG+R+C GA   +    + +  ++  F W+L +    D
Sbjct  434  RFLAENEPINLQ----KTMAFGAGKRVCAGAMQAMLLACVGIGRMVQEFEWRLKDDVEED  489

Query  465  QLDMTESFGATVQRKTELLLV  485
                  + G T QR   +L V
Sbjct  490  ----VNTLGLTTQRLNPMLAV  506


>TR:A0A2J6MEH5 A0A2J6MEH5_LACSA Cytochrome P450 77A3 OS=Lactuca sativa OX=4236 
GN=LSAT_4X60120 PE=3 SV=1
Length=521

 Score = 162 bits (409),  Expect = 6e-44
 Identities = 132/479 (28%), Positives = 220/479 (46%), Gaps = 43/479 (9%)

Query  39   PIIGHMHHLIGTMPHRGVM----DLARKHGSLMHLQLGEVSTIVVSSPKWAKEILTTYDI  94
            PI+G++  +I  +  R  M    DL  K+G +  +Q+G+ + ++V+S     E L     
Sbjct  41   PIVGNLVQVI--LQKRPFMYVVRDLRAKYGPIFTMQMGQRTLVIVTSSDLIHEALVQKGP  98

Query  95   TFANRP-ETLTGEIIAYHNTDIVLAPYGEYWRQLRKLCTLELLSVKKVKSFQSIRE---E  150
             FA+RP ++    + +     I  A YG  WR LR+    EL++  +++    IR+   E
Sbjct  99   IFASRPPDSPIRLLFSVGKCAINSAQYGPLWRTLRRNFVTELINPTRIRQCSWIRKWAFE  158

Query  151  ECWNLVKEVKESGSGKPINLSESIFTMIATILSRAAFGKGIKDQR--EFTEIVKEILRQT  208
            E   +V+   E+     + +  +    + +IL    FG  I  ++      I+K+++  T
Sbjct  159  EHMKIVES--ENSQHGFVEVMSTCRLTVCSILICLCFGARISKEKIKNIESILKDVMMIT  216

Query  209  GGFDVADIFP-----------SKKFLHHLSGK------RARLTSIHKKLDNLIN---NIV  248
                + D  P           + K L     +      RAR   +  + DN+ N   N +
Sbjct  217  LP-KLPDFMPVLLPFFRRQLVAAKELRRRQMECLVPLVRARRAFLESREDNMKNPSVNRL  275

Query  249  AEHHVSTSSKANETLLDVLLRLKDSAEFPLTADNVKAIILDMFGAGTDTSSATVEWAISE  308
                +   S      +D L  L+ +    L  + +  ++ ++  AGTDTS+  VEWA+  
Sbjct  276  KADDLEMVSPVGAAYIDSLYNLEPAGRGKLGEEELVTLVSEVINAGTDTSATAVEWALFH  335

Query  309  LIRCPRAMEKVQAELRQALNGKEKIQEEDIQDLAYLNLVIRETLRLHPPLPLVMPRECRE  368
            L+      EK+  E+ + +    ++QE D++++AYL  V++ET R HPP   V+     E
Sbjct  336  LVMNQEIQEKLYREIIEKVGVNGEVQESDVENMAYLAAVVKETFRRHPPSHFVLSHAATE  395

Query  369  PVNLAGYEIANKTKLIVNVFAINRDPEYWKDAEAFIPERF----ENNPNNIMG-ADYEYL  423
            P  L GY I     +      +  DP+ W+  E F PERF    E    +I G    + L
Sbjct  396  PTELGGYVIPPDVNVEFYTAWVTEDPDVWEAPEEFRPERFLDGGEGAGVDITGMKGVKML  455

Query  424  PFGAGRRMCPGAALGLANVQLPLANILYHFNWKLPNGASHDQLDMTESFGATVQRKTEL  482
            PFGAGRR+CP  +LG  +V + LA +++ F W    G   +  D TE+F  TV  K  L
Sbjct  456  PFGAGRRICPAWSLGTLHVNMLLARMVHTFKWVPVPG---NPPDPTETFAFTVVMKNPL  511


>TR:A0A2J6LQQ4 A0A2J6LQQ4_LACSA Cytochrome P450 OS=Lactuca sativa OX=4236 GN=LSAT_3X111220 
PE=3 SV=1
Length=529

 Score = 162 bits (409),  Expect = 7e-44
 Identities = 134/504 (27%), Positives = 226/504 (45%), Gaps = 42/504 (8%)

Query  3    LSITTSIALATIVFFLYKLATRPKSTKKQLPEA-SRLPIIGHMHHLIGTMPHRGVMDLAR  61
            +SI+T I ++  +FF      +  + +  LP   + LP IG    ++   P    +    
Sbjct  14   VSISTIIIIS--IFFRKYFIKKTTTNQPGLPPGPTPLPFIGCTIQMLLNRPTFRWIHKLM  71

Query  62   KHGS--LMHLQLG-EVSTIVVSSPKWAKEILTTYDITFANRPETLTGEIIAYHNTDIVLA  118
             H +  ++ ++LG     I VSSP  A E L   D+ F++RPETL+  +++      +L+
Sbjct  72   DHFNTPILCIKLGPSTHVIAVSSPNLACEFLRKQDVVFSSRPETLSTYLVSDGYKTTILS  131

Query  119  PYGEYWRQLRKLCTLELLSVKKVKSFQSIREEECWNLVKEV----------KESGSGKPI  168
            P G  W+++R +   ++L+    K  Q  R++E  +L+  +           + G     
Sbjct  132  PNGNQWKKMRTILIHDVLAPPMHKWLQPTRDDEANHLLSYIYNQIEKKDTLTDGGLVNIR  191

Query  169  NLSESIFTMIAT--ILSRAAFGKGIKD------QREFTEIVKEILRQTGGFDVADIFP--  218
            N S+  F  +    I     FG G++D      + E    V  IL+    F ++D FP  
Sbjct  192  NTSQHYFGNLIRMMIFGTRFFGAGMEDGGPGEEETEHVASVFIILKYLYAFSISDFFPWL  251

Query  219  --SKKFLHHLSGKRARLTSIHKKLDNLINNIVAEHHVSTSSKANETLLDVLLRLKDSAEF  276
                 F  H       +  + K  D LI+  + +       K  E +LDVL+  +     
Sbjct  252  RGKTDFEGHQKIIGTAIQRVRKYQDPLIDERI-QMWKDGVRKLKEDVLDVLINHESPK--  308

Query  277  PLTADNVKAIILDMFGAGTDTSSATVEWAISELIRCPRAMEKVQAELRQALNGKEKIQEE  336
             LT   +KA IL++  A  D SS  +EWA++E+I  P  +++  AEL + +     ++E 
Sbjct  309  -LTDQEIKAQILELMLAAIDNSSNAIEWAMAEMINDPTILKRAVAELDKEVGHNRLVEER  367

Query  337  DIQDLAYLNLVIRETLRLHPPLPLVMPRECREPVNLAGYEIANKTKLIVNVFAINRDPEY  396
            D+  L Y+   I+E  RLHP  P  +P        +AGY I   + ++++   + R+P  
Sbjct  368  DLPQLNYIKACIKEAFRLHPFAPFNIPHVSMRNTTVAGYFIPKGSHVLLSRPGLGRNPNA  427

Query  397  WKDAEAFIPERFENNPNN---IMGADYEYLPFGAGRRMCPGAALGLANVQLPLANILYHF  453
            W +   F P+R  +       +   D   L F  GRR CPG ALG     + LA ++  F
Sbjct  428  WTNPMRFDPDRHVDAKGKQVVLSDNDLRMLSFSTGRRGCPGVALGSTITTMMLARMVQGF  487

Query  454  NWKLPNGAS-------HDQLDMTE  470
            +W+LP   S       HD L + +
Sbjct  488  SWELPQNESGVNLVENHDDLALAK  511


>TR:A0A2J6MI45 A0A2J6MI45_LACSA Ent-kaurene oxidase OS=Lactuca sativa OX=4236 
GN=LSAT_6X114080 PE=3 SV=1
Length=512

 Score = 161 bits (408),  Expect = 7e-44
 Identities = 117/498 (23%), Positives = 236/498 (47%), Gaps = 34/498 (7%)

Query  7    TSIALATIVFFL----YKLATRPKSTKKQLPEASRLPIIGHMHHLIGTMPHRGVMDLARK  62
            T++AL   ++F     Y   +   +    +PE   +P++G++  L    P+      A  
Sbjct  21   TAVALVVALYFWFLRSYASPSHHSNHLPPVPEVPGVPVLGNLLQLKEKKPYMTFTKWAEM  80

Query  63   HGSLMHLQLGEVSTIVVSSPKWAKEILTTYDITFANRPETLTGEIIAYHNTDIVLAPYGE  122
            +G +  ++ G  S +VVSS + AKE++ T   + + R  +   +++    + + ++ Y +
Sbjct  81   YGPIYSIRTGATSMVVVSSNEIAKEVVVTRFPSISTRKLSYALKVLTEDKSMVAMSDYND  140

Query  123  YWRQLRKLCTLELLSVKKVKSFQSIREEECWNLVKEVK---ESGSGKPINLSESIFTMIA  179
            Y + +++     +L     K F++ R+    N+  E+    E    + +NL +   + + 
Sbjct  141  YHKTVKRHILTAVLGPNAQKKFRAHRDTMMENVSNELHAFFEKNPNQEVNLRKIFQSQLF  200

Query  180  TILSRAAFGKGI------------KDQREFTEIVKEILRQTGGFDVADIFPSKKFLHHLS  227
             +  + A GK +            K +  F  +V + +      D  D FP  K++ + S
Sbjct  201  GLAMKQALGKDVESIYVKDLETTMKREEIFEVLVVDPMMGAIEVDWRDFFPYLKWVPNKS  260

Query  228  GKRARLTSIHKKLDNLINNIVAEH--HVSTSSKANETLLDVLLRLKDSAEFPLTADNVKA  285
             +   +  ++ + + ++  ++ EH   +++  K N + +D LL    S    LT   ++ 
Sbjct  261  FENI-IHRMYTRREAVMKALIQEHKKRIASGEKLN-SYIDYLL----SEAQTLTDKQLRM  314

Query  286  IILDMFGAGTDTSSATVEWAISELIRCPRAMEKVQAELRQALNGKEKIQEEDIQDLAYLN  345
             + +     +DT+  T EWA+ EL + P   +++  E+ Q++ G EKI E+++  L YL 
Sbjct  315  SLWEPIIESSDTTMVTTEWAMYELAKNPNMQDRLYEEI-QSVCGSEKITEDNLSQLPYLY  373

Query  346  LVIRETLRLHPPLPLVMPRECREPVNLAGYEIANKTKLIVNVFAINRDPEYWKDAEAFIP  405
             V +ETLR H P+P++  R   E   L GY +   T++ +N++  N D + W++ E + P
Sbjct  374  AVFQETLRKHCPVPIMPLRYVHENTVLGGYHVPAGTEVAINIYGCNMDKKVWENPEEWNP  433

Query  406  ERFENNPNNIMGADYEYLPFGAGRRMCPGAALGLANVQLPLANILYHFNWKLPNGASHDQ  465
            ERF +   ++    Y+ + FG G+R+C G+   +    + +  ++  F WKL + A  D 
Sbjct  434  ERFLSEKESM--DLYKTMAFGGGKRVCAGSLQAMVISCIGIGRLVQDFEWKLKDDAEED-  490

Query  466  LDMTESFGATVQRKTELL  483
                 + G T Q+   LL
Sbjct  491  ---VNTLGLTTQKLHPLL  505


>TR:A0A2J6LYT6 A0A2J6LYT6_LACSA Cytochrome P450 77A3 OS=Lactuca sativa OX=4236 
GN=LSAT_0X16841 PE=3 SV=1
Length=501

 Score = 160 bits (405),  Expect = 2e-43
 Identities = 127/499 (25%), Positives = 226/499 (45%), Gaps = 30/499 (6%)

Query  6    TTSIALATIVFFLYKLA---TRPKSTKKQLPEASRLPIIGHMHHLIGTMP--HRGVMDLA  60
            ++S+ L  + FF   +    TR        P     PI+G++  + G+     + V +L 
Sbjct  3    SSSLFLTAVAFFFSAIIFSFTRHSKRLNLPPGPPGWPIVGNLFQVAGSGKPFFQYVRELI  62

Query  61   RKHGSLMHLQLGEVSTIVVSSPKWAKEILTTYDITFANRP-ETLTGEIIAYHNTDIVLAP  119
             K+G ++ L++G  + I++S      E L      FA RP E  T  + + +   +  A 
Sbjct  63   PKYGPIITLRMGTRTMIILSQADLVHEALIEKGQVFATRPAENPTRGVFSCNKFTVNAAL  122

Query  120  YGEYWRQLRKLCTLELLSVKKVKSFQSIREEECWNLVKEVKESGS---GKPINLSESIFT  176
            YG  WR LR+      LS  K+++F  +R      L+  +K   +   G    L  + F 
Sbjct  123  YGPVWRSLRRNMVQNALSASKLRTFTEVRMTAMDKLMDRLKTEAAANGGAVWVLKNARFA  182

Query  177  MIATILSRAAFGKGIKDQ--REFTEIVKEIL-----RQTGGFDVADIFPSKKFLHHLSGK  229
            +   +LS   FG  + ++   E  E++K +L     R      +   F SK+  + +  +
Sbjct  183  VFCILLSMC-FGVEMDEKTIEEMDEMMKTVLITLDPRLDDYLPLLRPFFSKQRKNAMEVR  241

Query  230  RARLTSIHKKLDNLINNIV--AEHHVSTSSKANETLLDVLLR-LKDSAEFPLTADNVKAI  286
              ++ ++   ++     +     H  +      +TL D+ +   KD+   P     +  +
Sbjct  242  EQQIATLVPFIERRREAVKNPGSHPTAAEFAYLDTLFDLTVEGRKDTPTNP----EIVTL  297

Query  287  ILDMFGAGTDTSSATVEWAISELIRCPRAMEKVQAELRQALNGKEKIQEEDIQDLAYLNL  346
              +    GTDT++  +EWAI+  I  P    ++  E++  + G+ K+ E+D++ + YLN 
Sbjct  298  CSEFLNGGTDTTATAIEWAIARFIENPSIQSRLHDEIK-TIAGERKVNEKDVEKMPYLNA  356

Query  347  VIRETLRLHPPLPLVMPRECREPVNLAGYEIANKTKLIVNVFAINRDPEYWKDAEAFIPE  406
            V++E LR HPP  L +     EP  LAGY+I   T + + +  I+ DP+ W +   F P+
Sbjct  357  VVKELLRRHPPTYLSLTHSVIEPAKLAGYDIPTGTNVEIYLPGISEDPKLWNNPNKFDPD  416

Query  407  RF--ENNPNNIMG-ADYEYLPFGAGRRMCPGAALGLANVQLPLANILYHFNWKLPNGASH  463
            RF       +I G    + +PFG GRR+CPG  +   +V L +A ++  F W   +    
Sbjct  417  RFLTGGETADITGVTGLKMIPFGVGRRICPGLGMATLHVSLMIARMVQDFEWS--SWPEK  474

Query  464  DQLDMTESFGATVQRKTEL  482
             ++D  E    TV  K  L
Sbjct  475  SKVDFGEKAEFTVVMKNSL  493


>TR:A0A2J6LCH9 A0A2J6LCH9_LACSA Ent-kaurene oxidase OS=Lactuca sativa OX=4236 
GN=LSAT_4X123301 PE=3 SV=1
Length=511

 Score = 160 bits (404),  Expect = 3e-43
 Identities = 121/500 (24%), Positives = 226/500 (45%), Gaps = 33/500 (7%)

Query  4    SITTSIALATIVFFLYKLATRPKSTKKQLPEASRLPIIGHMHHLIGTMPHRGVMDLARKH  63
            ++   I+L  +  FL +    P      +P    +P++G++  L    P++     A  +
Sbjct  22   AVAGGISLLFLKSFLSQQPDNPNHLPS-VPAVPGVPLLGNLLELKEKKPYKTFTKWAETY  80

Query  64   GSLMHLQLGEVSTIVVSSPKWAKEILTTYDITFANRPETLTGEIIAYHNTDIVLAPYGEY  123
            G +  ++ G  S +VV+S + AKE + T   + + R  +   +I++     +V++ Y +Y
Sbjct  81   GPIYSIKTGASSMVVVNSNQLAKEAMVTRYDSISTRKLSKALQILSADKAMVVMSDYDDY  140

Query  124  WRQLRKLCTLELLSVKKVKSFQSIREEECWNLVKEVKESGSGKP---INLSESIFTMIAT  180
             + +++     +L     K  ++ R     NL  ++       P   INL +   + + T
Sbjct  141  HKTVKRNLLTSILGPTAQKRHRAHRNTMADNLSTKLHALAPNSPHEAINLRQIFQSELFT  200

Query  181  ILSRAAFGKGIKD------------QREFTEIVKEILRQTGGFDVADIFPSKKFLHHLSG  228
            +  +  FG+ I+                F  +V + +      D  D FP  K++ +   
Sbjct  201  LAFKQTFGRDIESIYVGDLGTTMTRDEMFQILVVDPMMGAAEVDWRDFFPYLKWIPNTKF  260

Query  229  KRARLTSIHKKLDNLINNIVAEHHVSTSSKAN-ETLLDVLLRLKDSAEFPLTADNVKAII  287
            +   +  ++ +   ++  ++ EH     S  N ++ +D LL    S   PLT   +   +
Sbjct  261  EET-IEQMYIRRKAVMKAVIQEHRKRIDSGENLDSFIDYLL----SEAQPLTDTQLLMSL  315

Query  288  LDMFGAGTDTSSATVEWAISELIRCPRAMEKVQAELRQALNGKEKIQEEDIQDLAYLNLV  347
             +      DT+  T EWA+ EL + P   +++  E+R    G EKI EE +  + YL+ V
Sbjct  316  WEPIIETVDTTMVTTEWAMYELSKHPNKQQRLYNEIRNVC-GSEKITEEKLCKMPYLSAV  374

Query  348  IRETLRLHPPLPLVMPRECREPVNLAGYEIANKTKLIVNVFAINRDPEYWKDAEAFIPER  407
              ETLR+H P  ++  R   E   L GY +   T+L VN++  N + E W++ E + PER
Sbjct  375  FHETLRVHSPAAIIPLRYVHENTELGGYHVPAGTELAVNIYGCNMEREIWENPEEWSPER  434

Query  408  F--ENNPNNIMGADYEYLPFGAGRRMCPGAALGLANVQLPLANILYHFNWKLPNGASHDQ  465
            F  +N P N+     + + FGAG+R+C GA   +  V + +  ++  F W+L +    D 
Sbjct  435  FLKDNEPINLQ----KTMAFGAGKRVCAGAMQAMLLVCVGIGRMVQEFEWRLKDDVGED-  489

Query  466  LDMTESFGATVQRKTELLLV  485
                 + G T Q+   +L V
Sbjct  490  ---VNTLGFTTQKLNPMLAV  506


>TR:A0A2J6LXG3 A0A2J6LXG3_LACSA Uncharacterized protein OS=Lactuca sativa OX=4236 
GN=LSAT_0X18840 PE=3 SV=1
Length=544

 Score = 160 bits (405),  Expect = 3e-43
 Identities = 133/483 (28%), Positives = 219/483 (45%), Gaps = 35/483 (7%)

Query  11   LATIVFFLYKLATRPKSTKKQLP---EASRLPIIGHMHHLIGTMP-HRGVMDLARKHGS-  65
            + T++ FL     R K+T  Q P     + LP IG    ++   P  R +  L  ++ S 
Sbjct  33   ILTVILFLLAKFLRNKATCNQHPLPPGPTPLPFIGCTIQMLLNRPTFRWIHKLMAQYQSP  92

Query  66   LMHLQLGEVSTIV-VSSPKWAKEILTTYDITFANRPETLTGEIIAYHNTDIVLAPYGEYW  124
            ++ ++LG  + ++ VS P  A E L   D  F++RP+ L+ ++I+      +L+P G  W
Sbjct  93   ILCIRLGPSTHVIPVSCPNLACEFLRKQDEVFSSRPDILSADLISDGYRTAILSPSGGQW  152

Query  125  RQLRKLCTLELLSVKKVKSFQSIREEECWNLVK---------EVKESGSGKPINLSESIF  175
            R++RK+    +LS    K  Q  R+EE  +L++         +    G    I +    F
Sbjct  153  RKMRKMVIQVILSASIHKWLQPKRDEEANHLLRYICNQIEKQDTATKGGLVNIRVVSQHF  212

Query  176  T---MIATILSRAAFGKGIKD------QREFTEIVKEILRQTGGFDVADIFP----SKKF  222
                M   I  R  FG G++D      + E    V  +L+    F + D FP       F
Sbjct  213  CGNLMRNMIFGRRFFGDGMEDGGPGVEETEHVASVFTMLKYLYAFCITDYFPWLRGKTDF  272

Query  223  LHHLSGKRARLTSIHKKLDNLINNIVAEHHVSTSSKANETLLDVLLRLKDSAEFPLTADN  282
              H    R  +  + K  D LI+  +   +       N+ LLDVL+  +       TA+ 
Sbjct  273  DGHEKIVRTAIQGVRKYQDPLIDERIQMWNKGVRKVKND-LLDVLINHESPKP---TAEE  328

Query  283  VKAIILDMFGAGTDTSSATVEWAISELIRCPRAMEKVQAELRQALNGKEKIQEEDIQDLA  342
            +KA I+++  A  D  S  +EWA++E++  P  +++   EL   +  +  ++E D+  L 
Sbjct  329  IKAQIIELMIATVDNPSNAIEWAMAEMLNQPTILKRAVEELDHEVGRERLVEERDLHKLN  388

Query  343  YLNLVIRETLRLHPPLPLVMPRECREPVNLAGYEIANKTKLIVNVFAINRDPEYWKDAEA  402
            Y+   I+E  RLHP  P   P        +AGY I   + ++++   + R+P  WKDA  
Sbjct  389  YIKACIKEAFRLHPLDPFNPPHVSMMNTTVAGYFIPKGSHVLLSRPGLGRNPNIWKDAMQ  448

Query  403  FIPER-FENNPNNIMGADYE--YLPFGAGRRMCPGAALGLANVQLPLANILYHFNWKLPN  459
            F P+R  +     ++ +D E   L F  GRR CP   LG     + LA +L  F W+ P 
Sbjct  449  FNPDRHLDAEGKQVVLSDNELRLLSFSTGRRGCPAVVLGSTITTMLLARMLQAFTWEAPP  508

Query  460  GAS  462
              S
Sbjct  509  NES  511


>TR:A0A2J6M340 A0A2J6M340_LACSA Cytochrome P450 OS=Lactuca sativa OX=4236 GN=LSAT_7X66820 
PE=4 SV=1
Length=226

 Score = 152 bits (384),  Expect = 3e-43
 Identities = 84/216 (39%), Positives = 127/216 (59%), Gaps = 6/216 (3%)

Query  8    SIALATIVFFLYKLATRPKST----KKQLPEASRLPIIGHMHHLIGTMPHRGVMDLARKH  63
            S+ LA ++ F   L  R +S     KK  P  + LPIIG +H L+G +PHR +  L++K+
Sbjct  3    SVILAILLVFTGILFWRVRSAHLRLKKLPPGPTPLPIIGSLH-LLGNLPHRALHKLSQKY  61

Query  64   GSLMHLQLGEVSTIVVSSPKWAKEILTTYDITFANRPETLTGEIIAYHNTDIVLAPYGEY  123
            G +M ++LG +  ++VSSP+ AK  L T+D+ FA+RP     +  AY    +    YG Y
Sbjct  62   GPIMSIRLGSIQFVIVSSPEAAKLFLGTHDVVFASRPNIQATKYFAYSGKGLTFTEYGSY  121

Query  124  WRQLRKLCTLELLSVKKVKSFQSIREEECWNLVKEVKESGSG-KPINLSESIFTMIATIL  182
            WR +RK CTLELLS KK+ SF  IR EE   +++E++ +  G K +NLSE++  +I  + 
Sbjct  122  WRSVRKFCTLELLSAKKINSFAGIRREEIRLMLEEIRVASMGRKVVNLSETVGALIEGMT  181

Query  183  SRAAFGKGIKDQREFTEIVKEILRQTGGFDVADIFP  218
             R  FGK   D+  F  ++ E +   G F++AD  P
Sbjct  182  CRMIFGKKNNDKFLFKSVMDESMEAIGIFNLADYVP  217


>TR:A0A2J6LXF5 A0A2J6LXF5_LACSA Uncharacterized protein OS=Lactuca sativa OX=4236 
GN=LSAT_8X143781 PE=3 SV=1
Length=551

 Score = 157 bits (398),  Expect = 3e-42
 Identities = 135/498 (27%), Positives = 227/498 (46%), Gaps = 43/498 (9%)

Query  4    SITTSIA-LATIVFFLYKLATR--PKSTKKQLPEASRLPIIGHMHHLIGTMP-HRGVMDL  59
            S+TT +A + TI+ FL+ +  R  P       P  + LP IG    ++   P  R +  L
Sbjct  25   SLTTPLAVIITIILFLFAMFIRNKPPCQHPLPPGPTPLPFIGCFIQMLLNRPTFRWIHKL  84

Query  60   ARKHGS-LMHLQLG-EVSTIVVSSPKWAKEILTTYDITFANRPETLTGEIIAYHNTDIVL  117
              +  + ++ ++LG     I VS P  A E L   D  F++RP  L+ ++++       L
Sbjct  85   MTQFKTPILCIRLGPSTHVIAVSCPNLACEFLKKQDEVFSSRPVILSADLVSDGYLITSL  144

Query  118  APYGEYWRQLRKLCTLELLSVKKVKSFQSIREEECWNLVKEV-------KESGSGKPINL  170
            +P GE WR++RK+    +LS    K  Q  R+EE  +L++ +         + +G  +N+
Sbjct  145  SPSGEQWRKMRKMLIQVVLSSSTHKWLQPKRDEEANHLLRYICNQIEKQDTTTNGGLVNI  204

Query  171  SESIFTMIATILSRAAFG-----KGIKD------QREFTEIVKEILRQTGGFDVADIFP-  218
              +     A ++ +  FG     +G++D      + E    V  +L+    F + D FP 
Sbjct  205  RLTTQHFCANLIRKMVFGTRFFGEGMEDGGPGEEETEHVTSVLTLLKYLYAFSITDYFPW  264

Query  219  ---SKKFLHHLSGKRARLTSIHKKLDNLINNIVAEHHVSTSSKANETLLDVLLRLKDSAE  275
                  F  H    R  +  + K  D LI+  +   +       N+ LLDVL+   +   
Sbjct  265  LGGKADFDGHEKILRTAIQRVRKYQDPLIDERIQMWNDGLRKVKND-LLDVLI---NHGS  320

Query  276  FPLTADNVKAIILDMFG--------AGTDTSSATVEWAISELIRCPRAMEKVQAELRQAL  327
              LT++ +KA I+   G        A  D  S  +EWA++E++  P  +++  AEL   +
Sbjct  321  PKLTSEEIKAQIIVRLGMHFQELMIATIDNPSNAIEWAMAEMLNEPTILKRAVAELDHEV  380

Query  328  NGKEKIQEEDIQDLAYLNLVIRETLRLHPPLPLVMPRECREPVNLAGYEIANKTKLIVNV  387
                 ++E D+  L Y+   I+E  RLHP LP   P        +AGY I   + ++++ 
Sbjct  381  GRHRLVEERDLHKLNYIKACIKEAFRLHPFLPFNPPHVSIMNTTVAGYFIPKGSHVLLSR  440

Query  388  FAINRDPEYWKDAEAFIPER-FENNPNNIMGADYE--YLPFGAGRRMCPGAALGLANVQL  444
              + R+P  W DA  F P+R  +     ++ +D E   + F  GRR CPG  LG     +
Sbjct  441  PGLGRNPNVWTDALTFDPDRHLDAEGKQVVLSDNELRMVSFSTGRRGCPGVVLGSTITTM  500

Query  445  PLANILYHFNWKLPNGAS  462
             LA +L  F W++P   S
Sbjct  501  MLARMLQAFTWEVPPNES  518


>TR:A0A2J6L1W8 A0A2J6L1W8_LACSA Cytochrome P450 OS=Lactuca sativa OX=4236 GN=LSAT_4X25481 
PE=3 SV=1
Length=516

 Score = 155 bits (392),  Expect = 1e-41
 Identities = 141/516 (27%), Positives = 240/516 (47%), Gaps = 69/516 (13%)

Query  5    ITTSIALATIVFFLYKLATRPKSTKKQLPEASRLP---IIGHMHHLIGTMPHRGVMDLAR  61
            +  S+ LA ++F       R +  KK  P  S L    ++  +  + G  P   V +L  
Sbjct  7    VIVSVCLAALIF-------RRRDGKKLPPGPSILSSNFLLLTISVIQGLSPI--VTNLKS  57

Query  62   KHGSLMHLQLGEVSTIVVSSPKWAKEILTTYDITFANRPETLTGEIIAYHNTDIVLAPYG  121
            K+G ++    G    I + S   A EIL     + A+RP  +   II+          YG
Sbjct  58   KYGPMITFYFGSRPLIFICSQDLAHEILIQKGSSVADRPGGMIKRIIS-------TTRYG  110

Query  122  EYWRQLRKLCTLELLSVKKVKSFQSIREEECWNLV----KEVKESGSGKPINLSE-SIFT  176
              W+ LR     E+L   +VKS+  +R+     L+    ++ K++   K ++  E ++F+
Sbjct  111  PTWKALRGNLATEILQPSRVKSYSWVRKWALQTLIGRLQQQQKDAAGIKVVDHFEHAVFS  170

Query  177  MIATILSRAAFGKGIKDQ--REFTEIVKEILR--QTGGFDVADI--FPSK-KFLHHLSGK  229
            M+  +     FGK + +    E    V+E+L     G   V+ +  FP   K L  L  K
Sbjct  171  MLVVM----CFGKKLDEHLINEIISKVREVLSAFHPGSLSVSTLLAFPRLGKIL--LRNK  224

Query  230  RARLTSIHKKLDNLI-----NNIVAEHHVSTSSKANETL--LDVLLRL---KDSAEF---  276
              +L  I +  + L+     + I A ++       N+ +  +D L+ L   K++A     
Sbjct  225  WKKLLQIQEDQERLLLPLINSRIEAVNNYEPQLGGNQMVAYVDTLMHLQLPKENANNGYG  284

Query  277  -PLTADNVKAIILDMFGAGTDTSSATVEWAISELIRCPRAMEKVQAELRQALNG------  329
              LT   +  +  +   AGTDT+   ++W ++ L++ P    K+  E+   +        
Sbjct  285  GKLTDKEMVNMCNEFLNAGTDTTYIALQWIMANLVKYPHIQRKLYDEIVSVVGPPPPPPP  344

Query  330  -----KEKIQEEDIQDLAYLNLVIRETLRLHPPLPLVMPRECREPVNLAGYEIANKTKLI  384
                 +  I+EED+Q+++YL  V+ E LR H P PLV+P   +E V L G+ I  +  + 
Sbjct  345  PGVELESFIREEDLQNMSYLKAVVLEGLRRHSPAPLVLPHRAQEEVQLQGFTIPRRATVN  404

Query  385  VNVFAINRDPEYWKDAEAFIPERFENNPNNIMG----ADYEYLPFGAGRRMCPGAALGLA  440
              V  +  DP+ W D   F PERF    N +         + +PFG G+RMCPG ALGL 
Sbjct  405  FTVADMGLDPKVWDDPMEFKPERFLQVNNGVFDITGRKGIKMMPFGVGKRMCPGYALGLL  464

Query  441  NVQLPLANILYHFNWKLPNGASHDQLDMTESFGATV  476
            +++  +AN++++F+W  P+G  HD +D+TE    T+
Sbjct  465  HLEYFVANLIWYFHWTPPDG--HD-VDLTEKAEFTI  497


>TR:A0A2J6KYW8 A0A2J6KYW8_LACSA Uncharacterized protein OS=Lactuca sativa OX=4236 
GN=LSAT_4X124421 PE=3 SV=1
Length=522

 Score = 153 bits (387),  Expect = 7e-41
 Identities = 131/498 (26%), Positives = 226/498 (45%), Gaps = 47/498 (9%)

Query  22   ATRPKSTKKQLPEASRLPIIGHMHHLIGTMPHRGVM----DLARKHGSLMHLQLGEVSTI  77
            +T  +  K   P     PI+G++  +I  +  R  M    DL +K+G +  LQ+G+ + +
Sbjct  25   STTSRRQKTLPPGPPGWPIVGNLFQVI--LQKRQFMHVVGDLRKKYGPIFTLQMGQRTLV  82

Query  78   VVSSPKWAKEILTTYDITFANRP-ETLTGEIIAYHNTDIVLAPYGEYWRQLRKLCTLELL  136
            +V+S     E L      FA+RP ++    + +     I  A YG  WR LR+    EL+
Sbjct  83   IVTSSDLIHEALVQKGSNFASRPPDSPIRLLFSVGKCAINSAEYGPLWRTLRRNFVTELI  142

Query  137  SVKKVKSFQSIREEECWNLVKEVK----ESGSGKPINLSESIFTMIATILSRAAFGKGIK  192
            +  +++    IR+   W + + +K    E+     I +  +    I +IL    FG    
Sbjct  143  NPTRIRQCSWIRK---WAIEEHMKTLESENSQHGFIEVMNTCRLTICSILICLCFGARFS  199

Query  193  DQR--EFTEIVKEILRQTGGFDVADIFP-----------SKKFLHHLSGK------RARL  233
             ++      IVK+++  +    + D+ P           + K L     +      RAR 
Sbjct  200  KEKLKNIESIVKDVMIISMP-KLPDLLPVLLPLFRRQLVAAKELRKRQMECMVPIIRARR  258

Query  234  TSIHKKLDNL----INNIVAEHHVSTSSKANETLLDVLLRLKDSAEFPLTADNVKAIILD  289
              + K  DN+    +N++  +  +   S      +D L  L+  +   L  + +  ++ +
Sbjct  259  EFLEKSEDNMKTPTVNDLKVDD-LEMVSPPGAAYIDSLYNLQPPSRGMLGEEELVTLVTE  317

Query  290  MFGAGTDTSSATVEWAISELIRCPRAMEKVQAELRQALNGKEKIQEEDIQDLAYLNLVIR  349
            +  AGTDTS+ T+EWA+  L+      EK+  E+   +     I+E D++++ YL+ V++
Sbjct  318  VILAGTDTSATTIEWAMFHLVTNQEIQEKLYKEIVGKVGVNGVIEESDVENMEYLDAVVK  377

Query  350  ETLRLHPPLPLVMPRECREPVNLAGYEIANKTKLIVNVFAINRDPEYWKDAEAFIPERF-  408
            ET R  PP    +     +P  L GY I     +      + +DP+ W+D E F PERF 
Sbjct  378  ETFRRRPPGHFTLSHAATQPTELGGYVIPTGVNVEFYTAWLTQDPDAWEDPEEFRPERFL  437

Query  409  ---ENNPNNIMG-ADYEYLPFGAGRRMCPGAALGLANVQLPLANILYHFNWKLPNGASHD  464
               E    +I G    + LPFG GRR+CP  +LG  ++ + LA +++ F W    G   +
Sbjct  438  EGGEGASVDITGMKGVKMLPFGTGRRICPAWSLGTLHINMMLARMIHAFKWVPVPG---N  494

Query  465  QLDMTESFGATVQRKTEL  482
              D TE+F  TV  K  L
Sbjct  495  PPDPTETFVFTVVMKNPL  512


>TR:A0A2J6L1X2 A0A2J6L1X2_LACSA Cytochrome P450 OS=Lactuca sativa OX=4236 GN=LSAT_4X25161 
PE=3 SV=1
Length=507

 Score = 152 bits (383),  Expect = 2e-40
 Identities = 120/457 (26%), Positives = 214/457 (47%), Gaps = 42/457 (9%)

Query  56   VMDLARKHGSLMHLQLGEVSTIVVSSPKWAKEILTTYDITFANRPETLTGEIIAYHNTDI  115
            +++L  ++GSL+ L +G   +I V S   A ++L      F++RP++       +   +I
Sbjct  55   LINLKSRYGSLITLYIGSRPSIFVGSHSLAHQVLIQKGAVFSDRPKS-------FAMMNI  107

Query  116  VLAPYGEYWRQLRKLCTLELLSVKKVKSFQSIREEECWNLVKEVKESGSGKPINLSESIF  175
              A YG  WR  R+    E+L    +KS+   R+     L+  ++E      I + +   
Sbjct  108  SSASYGPTWRLFRRNLASEILHPAHIKSYSWARKWVLHILIGRLQEQKEVVGIQVVDHFQ  167

Query  176  TMIATILSRAAFGKGIKDQR--EFTEIVKEILRQTGG--FDVADIFPSK-KFLHHLSGK-  229
              +  +L    FG+ + + +  E   + +++L + G   F V  + P   K L     K 
Sbjct  168  YAMFCLLVLMCFGEKLDENQINEIARVQRDMLLRIGSGRFTVLTMLPRLGKILFRNRWKE  227

Query  230  --RARLTSIHKKLDNLINNIVAEHHVSTSSKANETLL---DVLLRLKDSAEF-------P  277
              + R    H  +  + + I  E + S S   +E ++   D L+ L+   E         
Sbjct  228  FEQLREDKEHVLIPFIKSRI--EANKSESQFRDEQIVAYVDTLVNLQLPEEEGNNENGGK  285

Query  278  LTADNVKAIILDMFGAGTDTSSATVEWAISELIRCPRAMEKVQAEL-----------RQA  326
            LT   + ++  +   AGTDT+S  ++W ++ L++ P    K+  E+           R  
Sbjct  286  LTHKEMVSMCSEFLNAGTDTTSTALQWIMANLVKYPHIQSKLYDEIISVVGPPPPPPRPG  345

Query  327  LNGKEKIQEEDIQDLAYLNLVIRETLRLHPPLPLVMPRECREPVNLAGYEIANKTKLIVN  386
            +  +  I EE+++ + YL  V+ E LR HPP   V+P    + V + G+ I     +   
Sbjct  346  VEPESVINEEELKKMPYLKAVVLEALRRHPPAHFVLPHRVTKEVEVLGFTIPEGASINFM  405

Query  387  VFAINRDPEYWKDAEAFIPERFENNPNNIMGA-DYEYLPFGAGRRMCPGAALGLANVQLP  445
            V  +  DP+ W+D   F PERF N   +I G+   + +PFGAGRR+CPG  L L +++  
Sbjct  406  VAEMGLDPKVWEDPMVFKPERFINGDFDITGSKGIKMMPFGAGRRICPGFDLALLHLEYF  465

Query  446  LANILYHFNWKLPNGASHDQLDMTESFGATVQRKTEL  482
            +AN++++F+W  P+G     +D++E    TV  K  L
Sbjct  466  VANLIWYFHWSPPDGY---HVDLSEKLEFTVVMKNPL  499


>TR:A0A2J6L1V4 A0A2J6L1V4_LACSA Cytochrome P450 OS=Lactuca sativa OX=4236 GN=LSAT_4X25281 
PE=3 SV=1
Length=512

 Score = 152 bits (383),  Expect = 2e-40
 Identities = 123/457 (27%), Positives = 211/457 (46%), Gaps = 43/457 (9%)

Query  58   DLARKHGSLMHLQLGEVSTIVVSSPKWAKEILTTYDITFANRPETLTGEIIAYHNTDIVL  117
            +L  KHG L+ L +G   +I+VSS   A +IL      F++RP T+          +I  
Sbjct  57   NLKSKHGPLITLFIGPPPSIIVSSHSVAHQILIQKGTIFSDRPSTIPVR-------NISS  109

Query  118  APYGEYWRQLRKLCTLELLSVKKVKSFQSIREEECWNLVKEVKESGSGKPINLSESIFTM  177
            A YG  WR LR+    E+L   +V S+   R+    NL+  +++      I + +     
Sbjct  110  ASYGPTWRVLRRNLVSEILHPSRVTSYSWSRKWVLHNLIGRLQDQNDAAGIKVVDHFLYA  169

Query  178  IATILSRAAFGKGIKDQREFTEIVKE-----ILRQTGGFDVADIFPSK-KFLHHLSGKRA  231
            +  +L    FG+ + D+ +  EI        +L  +G  +V   +P   K L     K  
Sbjct  170  MFCLLVLMCFGEKL-DEHQVNEIAGVQRRLLLLAGSGRLNVLSYYPKLGKILFRNRWKEL  228

Query  232  -RLTSIHKK-LDNLINNIVAEHHVSTSSKANETLL---DVLLRLKDSAEFP-------LT  279
             +L +  ++ L  LI + +   +    S  +E ++   D L+ L+   E         LT
Sbjct  229  WKLRNDQEQVLIPLIKSRIQAANSEPQSVGDEKVVAYVDTLMNLQLPEEEANKENGGKLT  288

Query  280  ADNVKAIILDMFGAGTDTSSATVEWAISELIRCPRAMEKVQAELRQA-------------  326
               + ++  +   AGTDT++  ++W ++ L++ P    K+  E+                
Sbjct  289  QKEMVSMCSEFLNAGTDTTATALQWIMANLVKYPEIQSKLYDEIISVAGPPPPPPPPGVE  348

Query  327  LNGKEKIQEEDIQDLAYLNLVIRETLRLHPPLPLVMPRECREPVNLAGYEIANKTKLIVN  386
            +  +  I EED++ + YL  V+ E LR HPP   V      + V + G+ I     +   
Sbjct  349  VEPESLISEEDLKKMPYLKAVVLEALRRHPPGHFVGAHRATKEVEVQGFMIPEGAHVNFM  408

Query  387  VFAINRDPEYWKDAEAFIPERFENNPNNIMGA-DYEYLPFGAGRRMCPGAALGLANVQLP  445
            V  +  DP+ W+D   F PERF N   +I G+   + +PFGAGRR+CPG  L L +++  
Sbjct  409  VAEMGLDPKVWEDPMEFKPERFINGDFDITGSKGIKMMPFGAGRRICPGFDLALLHLEYF  468

Query  446  LANILYHFNWKLPNGASHDQLDMTESFGATVQRKTEL  482
            +AN++++F+W  P+G     +D++E    TV  K  L
Sbjct  469  VANLIWYFHWSPPDGY---HVDLSERLEFTVVMKNPL  502


>TR:A0A2J6KE67 A0A2J6KE67_LACSA Cytochrome P450 OS=Lactuca sativa OX=4236 GN=LSAT_7X47061 
PE=3 SV=1
Length=184

 Score = 142 bits (358),  Expect = 6e-40
 Identities = 70/181 (39%), Positives = 111/181 (61%), Gaps = 2/181 (1%)

Query  306  ISELIRCPRAMEKVQAELRQALNGKEKIQEEDIQDLAYLNLVIRETLRLHPPLPLVMPRE  365
            ++EL+  P    +V+ E+   +    KIQE  + DL YL  VI+ET+RLH  +PL+ P +
Sbjct  1    MTELLLNPDMFLRVREEVSTTIGKDGKIQEAILLDLPYLQAVIKETMRLHLSVPLLAPHK  60

Query  366  CREPVNLAGYEIANKTKLIVNVFAINRDPEYWKDAEAFIPERFENNPNNIMGADYEYLPF  425
                V L  Y +   T+++VN ++I RDP YW++   F PERF     +  G ++E+LPF
Sbjct  61   TETEVKLDKYIVPKNTQILVNAWSIARDPRYWENPLMFDPERFLGGKFDYKGQNFEFLPF  120

Query  426  GAGRRMCPGAALGLANVQLPLANILYHFNWKLPNGASHDQLDMTESFGATVQRKTELLLV  485
            G+G+RMCPG +L    V L +A+ +YHF+W+LP+  + +++DM + FG  + R T L+  
Sbjct  121  GSGKRMCPGISLANRVVSLMVASFVYHFDWELPH--AREEMDMNDIFGLALLRATPLVAT  178

Query  486  P  486
            P
Sbjct  179  P  179


>TR:A0A2J6L1Y6 A0A2J6L1Y6_LACSA Cytochrome P450 OS=Lactuca sativa OX=4236 GN=LSAT_4X25441 
PE=3 SV=1
Length=477

 Score = 149 bits (375),  Expect = 2e-39
 Identities = 119/463 (26%), Positives = 209/463 (45%), Gaps = 54/463 (12%)

Query  56   VMDLARKHGSLMHLQLGEVSTIVVSSPKWAKEILTTYDITFANRPETLTGEIIAYHNTDI  115
            + +L  K+G L+    G    I + S   A EIL     + A+RP   + E     +  I
Sbjct  8    ITNLKSKYGPLITFSFGSRPLIFICSQDLAHEILIQKSSSVADRPSYSSLE----ESCTI  63

Query  116  VLAPYGEYWRQLRKLCTLELLSVKKVKSFQSIREEECWNLV-----KEVKESGSGKPI--  168
              A YG  WR LR+    E+L   +VKS+   R+     L+     ++ +E  +G  +  
Sbjct  64   TKASYGSTWRFLRRNLATEILQPSRVKSYSGARKWALQILIGRLQQQQQQEEAAGVKVID  123

Query  169  NLSESIFTMIATILSRAAFGKGIKDQREFTEIVKE-------ILRQTGGFDVADIFPS--  219
            +   ++F++ A +     FG  + D+    EI+ +       +     G ++   FP   
Sbjct  124  HFEHAMFSLFALM----CFGMKL-DEHRINEIISKSRDMLFAVHPGNLGVNILCTFPRLG  178

Query  220  --------KKFLHHLSGKRARLTSIHKKLDNLINNIVAEHHVSTSSKANETLLDVLLRLK  271
                    K  L     +   +  + K     +NN   +   +      +TL+ + L  +
Sbjct  179  KILLRKKWKDILQKREDQEKVMLPLVKSRIEAVNNSEPQLGGNQMVAYVDTLMHLQLPEE  238

Query  272  DSAEF---PLTADNVKAIILDMFGAGTDTSSATVEWAISELIRCPRAMEKVQAELRQALN  328
            ++       LT  ++ ++  +   AGTDT+ + ++W ++ L++ P    K+  E+   + 
Sbjct  239  NANNGNGGKLTDKDLVSLCNEFLNAGTDTTISALQWIMANLVKYPHIQRKLYDEIVSVVG  298

Query  329  G-----------KEKIQEEDIQDLAYLNLVIRETLRLHPPLPLVMPRECREPVNLAGYEI  377
                        K  I+EED+Q+++YL  V+ E LR H P P V+P   +E   L G+ I
Sbjct  299  PPPPLPPPGVELKSFIREEDLQNMSYLKAVVLEGLRRHSPAPFVLPHRAQEEAELRGFTI  358

Query  378  ANKTKLIVNVFAINRDPEYWKDAEAFIPERFENNPNNIMGA----DYEYLPFGAGRRMCP  433
                 +   V  +  DP+ W D   F PERF    N +         + +PFG G+RMCP
Sbjct  359  PRGATVNFTVADMGLDPKVWDDPVEFKPERFLQVNNGVFDVTGRKGIKMMPFGVGKRMCP  418

Query  434  GAALGLANVQLPLANILYHFNWKLPNGASHDQLDMTESFGATV  476
            G ALGL +++  +AN++++F+W  P+G  HD +D+TE    T+
Sbjct  419  GYALGLLHLESFVANLIWYFHWTPPDG--HD-VDLTEKAEFTI  458


>TR:A0A2J6LXR5 A0A2J6LXR5_LACSA Cytochrome P450 OS=Lactuca sativa OX=4236 GN=LSAT_8X143660 
PE=3 SV=1
Length=486

 Score = 148 bits (373),  Expect = 4e-39
 Identities = 133/486 (27%), Positives = 211/486 (43%), Gaps = 51/486 (10%)

Query  5    ITTSIALATIVFFLYKLATRPKSTKKQL---PEASRLPIIGHMHHLIGTMP-HRGVMDLA  60
            ++ SI L  I  F  K  T  KST  Q    P  + LP IG    ++   P  R +  L 
Sbjct  14   VSISIILIIIFIFFRKYLTS-KSTSNQPGLPPGPTPLPFIGCTVQMLLNRPTFRWIHKLM  72

Query  61   RKHGS-LMHLQLG-EVSTIVVSSPKWAKEILTTYDITFANRPETLTGEIIAYHNTDIVLA  118
             +  + ++ +QLG     I VS P  A E L   D  F++RPETL+  +++      +L+
Sbjct  73   DQFNTPILCIQLGPSTHVIAVSCPNLACEFLRKQDAVFSSRPETLSTFLVSDGYQTTILS  132

Query  119  PYGEYWRQLRKLCTLELLSVKKVKSFQSIREEECWNLVKEVKESGSGKPINLSESIFTMI  178
            P G+ W+++R +   ++L    +K  Q  R+EE  +L+  +                   
Sbjct  133  PPGDQWKKMRTILIHDVLDPHILKWLQPKRDEEANHLLSYIHNQ----------------  176

Query  179  ATILSRAAFGKGIKDQREFTEIVKEILRQTGGFDVADIFPSKK----FLHHLSGKRARLT  234
              I       +G +++ E    V  IL+    F V D FP  +    F  H    R  + 
Sbjct  177  --IQKNDTPTEG-EEETEHVSSVFTILKYLYAFSVIDFFPWLRGKIDFEGHQKIIRTAIQ  233

Query  235  SIHKKLDNLINNIVAEHHVSTSSKANETLLDVLLRLKDSAEFPLTADNVKAIILDMFGAG  294
             + K  D LI+  + +       K    +LDVL+  +      LT   +KA IL++  A 
Sbjct  234  RVRKYQDGLIDERI-QLWKDGVRKVKGDVLDVLINHESPK---LTDQEIKAQILELMLAA  289

Query  295  TDTSSATVEWAISELIRCPRAMEKVQAELRQALNGKEKIQEEDIQDLAYLNLVIRETLRL  354
             D  S  VEWA++E+I  P  +++  AEL   +     ++E+D+  L Y+   ++E  RL
Sbjct  290  IDNPSNAVEWAMAEMINEPSILKRAVAELDHEVGHNRLVEEQDLPQLNYIKACLKEAFRL  349

Query  355  HPPLPLVMPRECREPVNLAGYEIANKTKLIVNVFAINRDPEYWKDAEAFIPER-FENNPN  413
            HP  P   P        +AGY I   +        + R+P  W D   F P+R  +    
Sbjct  350  HPFAPFNFPHVSMRNTTVAGYFIPKGS-------GLGRNPNVWTDPMRFDPDRHLDAERK  402

Query  414  NIMGADYE--YLPFGAGRRMCPGAALGLANVQLPLANILYHFNWKLPNGAS-------HD  464
             ++ +D E   L F  GRR CPG  LG     + LA ++  F W++P   S       HD
Sbjct  403  QVVLSDNELRLLSFSTGRRGCPGVLLGSTITTMMLAIMVQGFTWEVPQNESGVNLVENHD  462

Query  465  QLDMTE  470
             L + +
Sbjct  463  DLALAK  468


>TR:A0A2J6LXF8 A0A2J6LXF8_LACSA Cytochrome P450 OS=Lactuca sativa OX=4236 GN=LSAT_8X145441 
PE=4 SV=1
Length=253

 Score = 141 bits (355),  Expect = 1e-38
 Identities = 77/216 (36%), Positives = 125/216 (58%), Gaps = 2/216 (1%)

Query  4    SITTSIALATIVFFLYKLATRPKSTKKQLPEASRLPIIGHMHHLIGTMPHRGVMDLARKH  63
            S T +I +       ++  +   S KK  P    LP+IG +H L+G +PHR +  L++K+
Sbjct  3    SFTLAILIILTGILFWQWFSAHPSRKKLPPGPMPLPVIGSLH-LLGNLPHRALHKLSQKY  61

Query  64   GSLMHLQLGEVSTIVVSSPKWAKEILTTYDITFANRPETLTGEIIAYHNTDIVLAPYGEY  123
            G +M ++LG +  ++VSSP+ AK  L T+D  FA+RP+    + ++Y +  +  + YG Y
Sbjct  62   GPIMSIRLGSIQFVIVSSPEAAKLFLGTHDAIFASRPKIEAAKYLSYGSRGMTFSEYGPY  121

Query  124  WRQLRKLCTLELLSVKKVKSFQSIREEECWNLVKEVK-ESGSGKPINLSESIFTMIATIL  182
            WR +RK CT+ELLS  K+  F  +R EE   +V E++  S + K +NL+E + T+I  + 
Sbjct  122  WRSVRKFCTIELLSTTKINGFAWMRREEIRLMVDEMRVASITHKVVNLTEIVGTLIEGMT  181

Query  183  SRAAFGKGIKDQREFTEIVKEILRQTGGFDVADIFP  218
                FGK   D+  F ++V E +  TG F++AD  P
Sbjct  182  CTMIFGKKNDDRFIFKKLVDESMEATGAFNLADYVP  217


>TR:A0A2J6KMV1 A0A2J6KMV1_LACSA Uncharacterized protein OS=Lactuca sativa OX=4236 
GN=LSAT_2X29041 PE=3 SV=1
Length=459

 Score = 142 bits (358),  Expect = 3e-37
 Identities = 113/417 (27%), Positives = 186/417 (45%), Gaps = 30/417 (7%)

Query  66   LMHLQLG-EVSTIVVSSPKWAKEILTTYDITFANRPETLTGEIIAYHNTDIVLAPYGEYW  124
            ++ ++LG     I V+SP+ A E L   D  F +RP+  +  +++       LAP G+ W
Sbjct  8    ILCIRLGCSTHVITVTSPELACEFLKKQDAIFISRPDFFSAYLLSDGYHTAALAPLGDQW  67

Query  125  RQLRKLCTLELLSVKKVKSFQSIREEECWNLVKEV-KESGSGKPINLSESIFTMIAT---  180
            R++R++ T ++LS +  K FQ  R+EE   L+  +  +  +G  I     I   + +   
Sbjct  68   RKMRRIITHDMLSSQVHKWFQPKRDEESNQLLGYICNQIQNGDNITDGGLINIRMVSRHF  127

Query  181  --------ILSRAAFGKGIKD------QREFTEIVKEILRQTGGFDVADIFP----SKKF  222
                    I  R  FGKG +D      + E    +  IL+    F + D  P       F
Sbjct  128  CGNLMRNMIFGRRFFGKGSEDGGPGEEETEHVAAIFNILKYLYAFCITDYHPWLRGKTDF  187

Query  223  LHHLSGKRARLTSIHKKLDNLINNIVAEHHVSTSSKANETLLDVLLRLKDSAEFPLTADN  282
              H    R+ L    K  D LIN  +         + ++ LLDVL++  +     +T   
Sbjct  188  DGHEKSMRSALKIARKYQDPLINERIQMWKNGDRMEKHD-LLDVLIQHDNPK---VTIVE  243

Query  283  VKAIILDMFGAGTDTSSATVEWAISELIRCPRAMEKVQAELRQALNGKEKIQEEDIQDLA  342
            +KA I+++ GA  D  S  VEW + E++  P  +++   EL   +     +QE+D+  L 
Sbjct  244  IKAQIIEIMGATVDNPSNAVEWTMGEMMNEPTLLKRAVEELDHVVGCNRLVQEQDLPQLN  303

Query  343  YLNLVIRETLRLHPPLPLVMPRECREPVNLAGYEIANKTKLIVNVFAINRDPEYWKDAEA  402
            YL   I+E  RLHP      P        +AGY I   + ++++   + R+P  W D   
Sbjct  304  YLKACIKEAFRLHPFAAFNPPHVSTMDTTVAGYFIPKGSHVLLSRRGLGRNPNVWTDPLR  363

Query  403  FIPER-FENNPNNIMGADYE--YLPFGAGRRMCPGAALGLANVQLPLANILYHFNWK  456
            F P+R  +     ++  D E   + F  G+R CP   LG     + LA +L  F W+
Sbjct  364  FNPDRHLQGEEKQVVLTDDELRMISFSTGKRGCPAVVLGSTITTIMLARMLQGFTWE  420


>TR:A0A2J6JRB1 A0A2J6JRB1_LACSA Cytochrome P450 OS=Lactuca sativa OX=4236 GN=LSAT_4X131741 
PE=3 SV=1
Length=195

 Score = 130 bits (328),  Expect = 2e-35
 Identities = 62/134 (46%), Positives = 85/134 (63%), Gaps = 0/134 (0%)

Query  350  ETLRLHPPLPLVMPRECREPVNLAGYEIANKTKLIVNVFAINRDPEYWKDAEAFIPERFE  409
            ET RLHPPL L+ PR  R  VN+ GY+I   T++ VNV+AI RD + W +AE F+PERF 
Sbjct  2    ETTRLHPPLALLPPRVARYDVNVMGYDIVEGTRVYVNVYAIMRDSKVWSEAETFLPERFL  61

Query  410  NNPNNIMGADYEYLPFGAGRRMCPGAALGLANVQLPLANILYHFNWKLPNGASHDQLDMT  469
             +  + +  ++E LPFGAGRR CPG    +A  +  LA +L  F+W LP+G   + +DMT
Sbjct  62   ESSIDFVKHNFELLPFGAGRRSCPGRVFAMAITEKVLATVLCKFDWSLPHGVKPEDVDMT  121

Query  470  ESFGATVQRKTELL  483
            E+ G    +K  LL
Sbjct  122  ETCGVANHKKVPLL  135


>TR:A0A2J6KN54 A0A2J6KN54_LACSA Cytochrome P450 OS=Lactuca sativa OX=4236 GN=LSAT_2X29061 
PE=3 SV=1
Length=459

 Score = 132 bits (332),  Expect = 1e-33
 Identities = 118/455 (26%), Positives = 201/455 (44%), Gaps = 48/455 (11%)

Query  17   FLYKLATRPKSTKKQLPEASR-LPIIGHMHHLIGTMP-HRGVMDLARKHGS-LMHLQLGE  73
            FLYK   +  S +  LP     LP IG    ++   P  R + DL  +  + ++ ++LG 
Sbjct  20   FLYK---KSLSYRHPLPPGPMGLPFIGCTIQMLLNQPTFRWIHDLMDQFNTKILCIRLGS  76

Query  74   VSTIV-VSSPKWAKEILTTYDITFANRPETLTGEIIA--YHNTDIVLAPYGEYWRQLRKL  130
             + ++ V+SP+ A E L   +  F +RP+ ++  +++  YH   +     G+ WR++R++
Sbjct  77   STHVITVTSPEIACEFLKKQEAIFISRPDFISAYLMSDGYHTAAM---SNGDQWRKMRRI  133

Query  131  CTLELLSVKKVKSFQSIREEECWNLVKEV--KESGSGKPINLSESIFTMIATILSRAAFG  188
             + ++LS +  K  Q  R++E   L+     KES  G P                     
Sbjct  134  ISRDMLSSQVHKWLQPKRDQEANQLLGRFFGKESEDGAPG--------------------  173

Query  189  KGIKDQREFTEIVKEILRQTGGFDVADIFP----SKKFLHHLSGKRARLTSIHKKLDNLI  244
               +++ E    +  IL+    F + D  P       F  H    R+ L    K  D LI
Sbjct  174  ---EEETEHIAAIFNILKYLYAFCITDYHPWLRGKTDFDGHEKSMRSALKIARKYQDPLI  230

Query  245  NNIVAEHHVSTSSKANETLLDVLLRLKDSAEFPLTADNVKAIILDMFGAGTDTSSATVEW  304
            N  +         + ++ LLDVL++  +     +T   +KA I+++ GA  D  S  VEW
Sbjct  231  NERIQMWENGDRMEKHD-LLDVLIQHDNPK---VTIVEIKAQIIEIMGATVDNPSNAVEW  286

Query  305  AISELIRCPRAMEKVQAELRQALNGKEKIQEEDIQDLAYLNLVIRETLRLHPPLPLVMPR  364
             + E++  P  +++   EL   +     +QE+D+  L YL   I+E  RLHP      P 
Sbjct  287  TMGEMMNEPTLLKRAVEELDHVVGRSRLVQEQDLPQLNYLKACIKEAFRLHPFAAFNPPH  346

Query  365  ECREPVNLAGYEIANKTKLIVNVFAINRDPEYWKDAEAFIPER-FENNPNNIMGADYE--  421
                   +AGY I   + ++++   + R+P  W D   F P+R  +     ++  D E  
Sbjct  347  VSTMDTTVAGYFIPKGSHVLLSRRGLGRNPNVWADPLRFNPDRHLQGAEKQVVLTDDELR  406

Query  422  YLPFGAGRRMCPGAALGLANVQLPLANILYHFNWK  456
             + F  G+R CP   LG     + LA +L  F WK
Sbjct  407  MISFSTGKRGCPAVVLGSTITTIMLARMLQGFTWK  441


>TR:A0A2J6KFZ5 A0A2J6KFZ5_LACSA Cytochrome P450 OS=Lactuca sativa OX=4236 GN=LSAT_4X120681 
PE=4 SV=1
Length=316

 Score = 127 bits (320),  Expect = 4e-33
 Identities = 86/293 (29%), Positives = 149/293 (51%), Gaps = 28/293 (10%)

Query  59   LARKHGSLMHLQLGEVSTIVVSSPKWAKEILTTYDITFANRPETLTGEIIAYHNTDIVLA  118
            +A KHG++  ++ G    +VVS    AK+  TT D  FA+RP+T   +I+AY+N    LA
Sbjct  1    MAEKHGAICTIKPGVHQALVVSDATIAKDCFTTNDKAFASRPKTEASKIMAYNNAVFGLA  60

Query  119  PYGEYWRQLRKLCTLELLSVKKVKSFQSIREEECWNLVKEVKESGSGKPINLSESIFTMI  178
            PYG+YWR++RK+  LE LS ++V+    IR  E    VKE+ +                 
Sbjct  61   PYGDYWRKMRKMVVLEGLSQQRVEMIGHIRASEVRASVKELYDG----------------  104

Query  179  ATILSRAAFGKGIKDQREFTEIVKEILRQTGGFDVADIFPSKKFLHHLSGKRARLTSIHK  238
              I++   F    ++  +F  +V++     G F +AD  P   +L  + G +  + +  K
Sbjct  105  --IITGKWFSPNHEEGVQFQAVVRKFFELMGAFVLADFIPYLNYL-DVGGYKKVMKNTWK  161

Query  239  KLDNLINNIVAEHHVSTSS----KANETLLDVLLRLKDSA---EFPLTADN--VKAIILD  289
             LDN+ +  + EH     S    +AN+  + VL+ +   A   +FP    +  +KA  L 
Sbjct  162  DLDNIFDRWLKEHKQEIKSIQQHEANQDFMHVLISILRGASEDQFPGFDHDTIIKATSLQ  221

Query  290  MFGAGTDTSSATVEWAISELIRCPRAMEKVQAELRQALNGKEKIQEEDIQDLA  342
            +  A  DT+S T+ WA+S L+  P+ ++  Q E+ + +     ++E D+++L+
Sbjct  222  ILLAAVDTTSVTLTWALSLLLNHPKTLKIAQDEIDEHVGRDGLVEESDLKNLS  274


>TR:A0A2J6LCD2 A0A2J6LCD2_LACSA Cytochrome P450 OS=Lactuca sativa OX=4236 GN=LSAT_4X120380 
PE=3 SV=1
Length=166

 Score = 122 bits (305),  Expect = 1e-32
 Identities = 61/156 (39%), Positives = 96/156 (62%), Gaps = 7/156 (4%)

Query  335  EEDIQDLAYLNLVIRETLRLHPPLPLVMPRECREPVNLAGYEIANKTKLIVNVFAINRDP  394
            E D+++L YL+ +++ETLRL+PP PL +P E  E   + GY+I   T+L+ N++ I  DP
Sbjct  3    ESDLKNLVYLDAIVKETLRLYPPGPLSLPHESMEDCIIGGYKIPKGTRLLTNLWKIQHDP  62

Query  395  EYWKDAEAFIPERF--ENNPNNIMGADYEYLPFGAGRRMCPGAALGLANVQLPLANILYH  452
              W D E F PERF   +   ++ G +YE +PFG+GRR+CP     L ++ + LA ++  
Sbjct  63   NKWSDPEEFQPERFLTSHKHVDVRGNNYELIPFGSGRRVCPAIPFALRSLHITLATLIQQ  122

Query  453  FNWKLPNGASHDQLDMTESFGATVQR--KTELLLVP  486
            F  K P   S++ +DM+E+ G T+ +    E+LL P
Sbjct  123  FVLKKP---SNEPIDMSETPGVTISKAIPLEVLLAP  155


>TR:A0A2J6JZN0 A0A2J6JZN0_LACSA Cytochrome P450 OS=Lactuca sativa OX=4236 GN=LSAT_1X25520 
PE=4 SV=1
Length=345

 Score = 126 bits (316),  Expect = 3e-32
 Identities = 88/301 (29%), Positives = 158/301 (52%), Gaps = 24/301 (8%)

Query  7    TSIALATIV-FFLYKLATRPKSTKKQLPEASRLPIIGHMHHLIGTMPHRGVMDLARKHGS  65
            T +A++ I  +FL K    P +     P    LPIIGH++ L+    H+ +  ++ ++G 
Sbjct  11   TFLAISAITNYFLRKFQNLPPT-----PWLPPLPIIGHLY-LLKRPLHKSLAKISARYGP  64

Query  66   LMHLQLGEVSTIVVSSPKWAKEILTTYDITFANRP-ETLTGEIIAYHNTDIVLAPYGEYW  124
            +  LQ+G    +VVSSP  A+E LT  DI FANRP + L G+ + Y+   +V APYG++W
Sbjct  65   VQLLQIGSRRVLVVSSPSAAEECLTKNDIIFANRPRQLLAGKYLGYNYDSLVYAPYGDHW  124

Query  125  RQLRKLCTLELLSVKKVKSFQSIREEECWNLVKEVKESGSGKPINLSESIFTMIATILS-  183
            R LR++ TLE+LS  +++ F+ IR +E   +++++  S SG+ + +  +   +  T+ + 
Sbjct  125  RNLRRVTTLEILSSHRLREFEPIRADEVRLMIRKLYRSWSGEAVEVQVNAMLVDLTLNAV  184

Query  184  -------RAAFGKG--IKDQRE-----FTEIVKEILRQTGGFDVADIFPSKKFLHHLSGK  229
                   R  +GK   + D+ +     F EIV+E+        + D  P  ++L  +S  
Sbjct  185  MRMVSGKRYYYGKDDILTDEEKEKAHRFQEIVEEVFCAMSVSHIGDYLPILRWL-GVSKL  243

Query  230  RARLTSIHKKLDNLINNIVAEHHVSTSSKANETLLDVLLRLKDSAEFPLTADNVKAIILD  289
              +L ++  K D  +  +V E   S  +     ++ VLL L+ +     T + +++I+L 
Sbjct  244  EKQLIALQAKRDLFMKELVEEIRCSMKNSGKRNMIQVLLSLQQTEPECYTDEMIRSIMLV  303

Query  290  M  290
            M
Sbjct  304  M  304


>TR:A0A2J6MFY2 A0A2J6MFY2_LACSA Cytochrome P450 OS=Lactuca sativa OX=4236 GN=LSAT_2X29001 
PE=3 SV=1
Length=518

 Score = 127 bits (318),  Expect = 2e-31
 Identities = 125/489 (26%), Positives = 211/489 (43%), Gaps = 43/489 (9%)

Query  1    MELSITTSIALATIV--FFLYKLATRPKSTKKQLPEASR-LPIIGHMHHLIGTMPH-RGV  56
            M  +I   I L  I+  +FLYK   +  S    LP      P IG    ++   P  R +
Sbjct  1    MSATIIVLIVLLLILCAWFLYK---KSLSNPHPLPPGPMCFPFIGCTIQMLLNQPSFRWI  57

Query  57   MDLARKHGS-LMHLQLGEVSTIV-VSSPKWAKEILTTYDITFANRPETLTGEIIA--YHN  112
             +L  +  + ++ ++LG  + ++ V+SP+ A E L   +  F +RP+ ++  +++  YH 
Sbjct  58   HNLMDQFNTKILCIRLGSSTHVITVTSPELACEFLKKQEAIFISRPDFISAYLMSDGYHT  117

Query  113  TDIVLAPYGEYWRQLRKLCTLELLSVKKVKSFQSIREEECWNLVKEVKES---------G  163
              +     G+ WR++R++ T ++LS +  K  Q  R+ E   L+  +            G
Sbjct  118  AAM---SNGDQWRKMRRIVTRDMLSSQVYKWLQPKRDGEANQLLGYICNQIQNGDNITDG  174

Query  164  SGKPINLSESIFT---MIATILSRAAFGKGIKD------QREFTEIVKEILRQTGGFDVA  214
                I +    F    M   I  R  FGKG +D      + E    +  IL+    F + 
Sbjct  175  GLIDIRMVSQHFCGNLMRNMIFGRRFFGKGSEDGAPGEEETEHVAAIFNILKYLYAFCIT  234

Query  215  DIFP----SKKFLHHLSGKRARLTSIHKKLDNLINNIVAEHHVSTSSKANETLLDVLLRL  270
            D  P       F  H    R+ L    K  D LI+  +         + N+ LLDVL++ 
Sbjct  235  DYHPWLRWKSDFDCHEKNMRSALKIARKYQDPLIDERIQMWENGDRMEKND-LLDVLIQH  293

Query  271  KDSAEFPLTADNVKAIILDMFGAGTDTSSATVEWAISELIRCPRAMEKVQAELRQALNGK  330
             +     +T   +KA I+++  A  D  S  VEW + E++  P  +++   EL   +   
Sbjct  294  DNPK---VTIVEIKAQIIEIMIASVDNPSNAVEWTMGEMMNEPTLLKRAVEELEHVVGCN  350

Query  331  EKIQEEDIQDLAYLNLVIRETLRLHPPLPLVMPRECREPVNLAGYEIANKTKLIVNVFAI  390
              +QE D+  L YL   I+E+ RL+       P        +AGY I   + ++++   +
Sbjct  351  RLVQERDLPQLNYLKACIKESFRLYSFAAFNPPHVSTMDTTVAGYFIPKGSHVLLSRRGL  410

Query  391  NRDPEYWKDAEAFIPER-FENNPNNIMGADYE--YLPFGAGRRMCPGAALGLANVQLPLA  447
             R+P  W D   F P+R  +     ++  D E   L F  G+R CP   LG     + LA
Sbjct  411  GRNPNVWADPLRFNPDRHLQGAEKQVVLTDNELRMLSFSTGKRGCPAVVLGSTITTIMLA  470

Query  448  NILYHFNWK  456
             +L  F W+
Sbjct  471  RLLQGFTWE  479


>TR:A0A2J6MFT2 A0A2J6MFT2_LACSA Cytochrome P450 OS=Lactuca sativa OX=4236 GN=LSAT_1X7281 
PE=4 SV=1
Length=308

 Score = 118 bits (296),  Expect = 7e-30
 Identities = 80/269 (30%), Positives = 136/269 (51%), Gaps = 19/269 (7%)

Query  197  FTEIVKEILRQTGGFDVADIFPSKKFL--HHLSGKRARLT-SIHKKLDNLINN----IVA  249
            F E+V+E+    G   V+   P  K++   HL  +   L  + H  + +LI       V 
Sbjct  44   FMELVQELFIVMGATHVSYYLPWWKWVGGKHLEKEMVALNENWHALMQDLIEEQRRKTVV  103

Query  250  EHHVSTSSKANETLLDVLLRLKDSAEFPLTADNVKAII--------LDMFGAGTDTSSAT  301
            E    +     + L++ LL  +       +   +K ++         ++  AG++TSS T
Sbjct  104  EAEGGSYDDLKKILIEFLLMSQQKEPENHSEKVIKGLLQVLIKIRFFNVIYAGSNTSSVT  163

Query  302  VEWAISELIRCPRAMEKVQAELRQALNGKEKIQEEDIQDLAYLNLVIRETLRLHPPLPLV  361
            +EW +S L+  P A++KVQ E+   +     + E D+ +L YL  +I +T+R++P  PL+
Sbjct  164  MEWMLSLLLNNPEALKKVQTEIDNCVGEDRLVNESDLTNLHYLRCIINKTMRIYPDDPLL  223

Query  362  MPRECREPVNLAGYEIANKTKLIVNVFAINRDPEYWKDAEAFIPERFENNPNNIMGADYE  421
            +  E  +   + GY I + T   +NV+AI  DP+ WKD E F  ERF     +  G +Y+
Sbjct  224  L-HESGKDCMVGGYHIPSGT---MNVWAIQNDPKNWKDPEKFKLERFLGLKGSGNGYNYK  279

Query  422  YLPFGAGRRMCPGAALGLANVQLPLANIL  450
             +PFG  RR CPG  LG+  ++L +A ++
Sbjct  280  LMPFGTRRRRCPGENLGMLIIELTMATLI  308


>TR:A0A2J6MBR2 A0A2J6MBR2_LACSA Cytochrome P450 OS=Lactuca sativa OX=4236 GN=LSAT_2X16321 
PE=3 SV=1
Length=615

 Score = 122 bits (307),  Expect = 8e-30
 Identities = 115/459 (25%), Positives = 208/459 (45%), Gaps = 46/459 (10%)

Query  58   DLARKHGSLMHLQLGEVSTIVVSSPKWAKEILTTYDITFANRPETLTGEIIAYHNTDIVL  117
            +L   +G +  L  G  S ++VS P  AK IL      ++   + +  EI+ +     ++
Sbjct  149  ELFLTYGGIFRLTFGPKSFVIVSDPNIAKRILKDNSKAYS---KGILAEILEFVMGTGLI  205

Query  118  APYGEYWRQLRKLCTLELLSVKKVKSFQSIREEECWNLVKEVKESG-SGKPINLSESIFT  176
               GE WR +R+   +  L +K V +   +  E    L K++ ++  +G+ + +      
Sbjct  206  PADGEIWR-VRRRVIVPALHLKYVAAMIGLFGEATNRLCKKLDDAAYNGEDVEMESLFSR  264

Query  177  MIATILSRAAFG---KGIKDQREFTEIVKEILRQTGGFDVA-----------DIFPSKKF  222
            +   I+ +A F      +       E V  +LR+     ++           DI P +K 
Sbjct  265  LTLDIIGKAVFNYDFDSLTKDNGIVEAVYTVLREAEDRSISPIPTWEIPIWKDISPRQKK  324

Query  223  LHHLSGKRARLTSIHKKLDNLI---NNIVAEHHVSTS----SKANETLLDVLLRLKDSAE  275
            ++        L  I+  LD+LI     +V E  V  +    ++++ ++L  LL   D   
Sbjct  325  VNEA------LKLINTTLDDLIAICKRMVDEEDVDFNEEYMNESDPSILHFLLAGGDDVS  378

Query  276  FPLTADNVKAIILDMFGAGTDTSSATVEWAISELIRCPRAMEKVQAELRQALNGKEKIQE  335
                 D++  +++    AG +T++A + W    L + P  M K+Q E+  A+ G      
Sbjct  379  SKQLRDDLMTMLI----AGHETTAAVLTWTFYLLSKEPSVMSKLQNEV-DAVLGDRFPTI  433

Query  336  EDIQDLAYLNLVIRETLRLHPPLPLVMPRECREPVNLAGYEIANKTKLIVNVFAINRDPE  395
            ED++ L Y   VI E+LRL+P  P+++ R   + V L  Y I       ++V+ ++R P 
Sbjct  434  EDMKKLKYTTRVINESLRLYPQPPVLIRRSLEDDV-LDKYPIKRGEDFFISVWNLHRSPT  492

Query  396  YWKDAEAFIPERFE-NNPN-NIMGADYEYLPFGAGRRMCPGAALGLANVQLPLANILYHF  453
            +W+DA+ F PER+  + PN N    ++ YLPFG G R C G         + +A ++  F
Sbjct  493  HWEDADKFNPERWPLDGPNPNETNQNFSYLPFGGGPRKCVGDMFASFEAIVAVAMLVRRF  552

Query  454  NWKLPNGA------SHDQLDMTESFGATVQRKTELLLVP  486
            N+++  GA      +   +  TE    TV R+ +  +VP
Sbjct  553  NFQMALGAPPVKMTTGATIHTTEGLNMTVTRRMQPPIVP  591


>TR:A0A2J6L1Z0 A0A2J6L1Z0_LACSA Cytochrome P450 OS=Lactuca sativa OX=4236 GN=LSAT_4X25341 
PE=3 SV=1
Length=344

 Score = 118 bits (296),  Expect = 1e-29
 Identities = 66/217 (30%), Positives = 112/217 (52%), Gaps = 15/217 (7%)

Query  278  LTADNVKAIILDMFGAGTDTSSATVEWAISELIRCPRAMEKVQAELRQALNG--------  329
            LT   + ++  +   AGTDT+S  ++W ++ L++ P    K+  E+   +          
Sbjct  118  LTQKEMVSMCGEFLNAGTDTTSTALQWIMANLVKHPEIQSKLYNEIISVVGPPPPPPPPE  177

Query  330  ---KEKIQEEDIQDLAYLNLVIRETLRLHPPLPLVMPRECREPVNLAGYEIANKTKLIVN  386
               +  I EED++ + YL  V+ E LR HPP   V+P    + + + G+ I     +   
Sbjct  178  VEPESVINEEDLKKMPYLKAVVLEALRRHPPGHFVLPHRVTKEMEVQGFTIPQGATINFM  237

Query  387  VFAINRDPEYWKDAEAFIPERFENNPNNIMGA-DYEYLPFGAGRRMCPGAALGLANVQLP  445
            V  +  DP  W D   F PERF N   +I G+   + +PFGAGRR+CPG+ L L +++  
Sbjct  238  VAEMGLDPTVWDDPMEFKPERFINGDFDITGSKGIKMMPFGAGRRICPGSDLALLHLEYF  297

Query  446  LANILYHFNWKLPNGASHDQLDMTESFGATVQRKTEL  482
            +AN++++F+W  P+G     +D++E    T+  K  L
Sbjct  298  VANLIWYFHWTPPDGY---HVDLSEKVEFTIVMKNPL  331


Lambda      K        H
   0.319    0.135    0.394 

Gapped
Lambda      K        H
   0.267   0.0410    0.140 

Effective search space used: 3677511145


  Database: uniprotkb_refprotswissprot
    Posted date:  Feb 22, 2023 12:26 PM
  Number of letters in database: 31,069,292,265
  Number of sequences in database:  77,318,622


Matrix: BLOSUM62
Gap Penalties: Existence: 11, Extension: 1
Neighboring words threshold: 11
Window for multiple hits: 40
```
