## Supplementary material for "Sustained non-photochemical quenching and regulation of PSII repair cycle during combined low temperature and high light stress in lettuce": P0CC81.txt

```
BLASTP 2.12.0+


Reference: Stephen F. Altschul, Thomas L. Madden, Alejandro A.
Schaffer, Jinghui Zhang, Zheng Zhang, Webb Miller, and David J.
Lipman (1997), "Gapped BLAST and PSI-BLAST: a new generation of
protein database search programs", Nucleic Acids Res. 25:3389-3402.


Reference for composition-based statistics: Alejandro A. Schaffer,
L. Aravind, Thomas L. Madden, Sergei Shavirin, John L. Spouge, Yuri
I. Wolf, Eugene V. Koonin, and Stephen F. Altschul (2001),
"Improving the accuracy of PSI-BLAST protein database searches with
composition-based statistics and other refinements", Nucleic Acids
Res. 29:2994-3005.


Database: uniprotkb_refprotswissprot
           77,318,622 sequences; 31,069,292,265 total letters


Query= sp|P0CC81|NU2C2_LACSA NAD(P)H-quinone oxidoreductase subunit 2 B,
chloroplastic OS=Lactuca sativa OX=4236 GN=ndhB2 PE=3 SV=1

Length=510
                                                                      Score     E
Sequences producing significant alignments:                          (Bits)  Value

SP:P0CC81NU2C2_LACSA NAD(P)H-quinone oxidoreductase subunit 2 B, ...  1012    0.0   
SP:P0CC80NU2C1_LACSA NAD(P)H-quinone oxidoreductase subunit 2 A, ...  1012    0.0   
TR:A0A2J6KRM9A0A2J6KRM9_LACSA NADH:quinone oxidoreductase/Mrp ant...  493     6e-172
TR:A0A2J6KNT3A0A2J6KNT3_LACSA NADH:quinone oxidoreductase/Mrp ant...  493     2e-171
TR:A0A2J6L0I4A0A2J6L0I4_LACSA NADH:quinone oxidoreductase/Mrp ant...  300     1e-98 
TR:A0A2J6LTM8A0A2J6LTM8_LACSA NADH:quinone oxidoreductase/Mrp ant...  250     1e-80 
TR:A0A2J6MGG3A0A2J6MGG3_LACSA NADH-ubiquinone oxidoreductase chai...  244     2e-79 
TR:A0A2J6LM36A0A2J6LM36_LACSA NADH:quinone oxidoreductase/Mrp ant...  136     3e-37 
TR:A0A2J6K875A0A2J6K875_LACSA NADH:quinone oxidoreductase/Mrp ant...  133     5e-36 
TR:A0A2J6JHT2A0A2J6JHT2_LACSA NAD(P)H-quinone oxidoreductase subu...  103     5e-27 
SP:Q32539NU5C_LACSA NAD(P)H-quinone oxidoreductase subunit 5, chl...  114     1e-26 
TR:A0A2J6LH08A0A2J6LH08_LACSA NADH:quinone oxidoreductase/Mrp ant...  109     3e-26 
TR:A0A2J6LTB8A0A2J6LTB8_LACSA NADH:quinone oxidoreductase/Mrp ant...  97.4    8e-24 
TR:A0A2J6M9E7A0A2J6M9E7_LACSA NADH:quinone oxidoreductase/Mrp ant...  94.7    1e-22 
TR:A0A2J6LTI2A0A2J6LTI2_LACSA NAD(P)H-quinone oxidoreductase subu...  66.6    9e-14 
TR:A0A2J6MED9A0A2J6MED9_LACSA Uncharacterized protein OS=Lactuca ...  62.0    4e-11 
TR:A0A2J6LZY7A0A2J6LZY7_LACSA NADH:quinone oxidoreductase/Mrp ant...  55.8    8e-09 
TR:A0A2J6K6W5A0A2J6K6W5_LACSA NADH:quinone oxidoreductase/Mrp ant...  53.1    1e-07 
SP:Q1KXG6NU4C_LACSA NAD(P)H-quinone oxidoreductase chain 4, chlor...  47.8    1e-05 
TR:A0A2J6MIF4A0A2J6MIF4_LACSA NADH:quinone oxidoreductase/Mrp ant...  37.7    0.002 
TR:A0A2J6KZM4A0A2J6KZM4_LACSA NADH:quinone oxidoreductase/Mrp ant...  38.9    0.002 
TR:A0A2J6KL47A0A2J6KL47_LACSA Amino acid transporter transmembran...  32.0    0.98  
TR:A0A2J6KJ95A0A2J6KJ95_LACSA Uncharacterized protein OS=Lactuca ...  28.5    2.1   
TR:A0A2J6K641A0A2J6K641_LACSA Major facilitator superfamily (MFS)...  30.0    4.2   
TR:A0A2J6K649A0A2J6K649_LACSA Major facilitator superfamily (MFS)...  30.0    4.2   
TR:A0A2J6K5U3A0A2J6K5U3_LACSA Major facilitator superfamily (MFS)...  30.0    4.2   
TR:A0A2J6KL76A0A2J6KL76_LACSA Amino acid transporter transmembran...  29.6    5.2   
TR:A0A2J6KUW6A0A2J6KUW6_LACSA Uncharacterized protein OS=Lactuca ...  29.6    5.5   
TR:A0A2J6LMN2A0A2J6LMN2_LACSA DUF4704 domain-containing protein O...  29.6    6.4   
TR:A0A2J6K1N7A0A2J6K1N7_LACSA Amino acid transporter transmembran...  29.3    6.9   


>SP:P0CC81 NU2C2_LACSA NAD(P)H-quinone oxidoreductase subunit 2 B, chloroplastic 
OS=Lactuca sativa OX=4236 GN=ndhB2 PE=3 SV=1
Length=510

 Score = 1012 bits (2617),  Expect = 0.0
 Identities = 510/510 (100%), Positives = 510/510 (100%), Gaps = 0/510 (0%)

Query  1    MIWHVQNENFILDSTRIFMKAFHLLLFDGSLIFPECILIFGLILLLMIDSTSDQKDIPWL  60
            MIWHVQNENFILDSTRIFMKAFHLLLFDGSLIFPECILIFGLILLLMIDSTSDQKDIPWL
Sbjct  1    MIWHVQNENFILDSTRIFMKAFHLLLFDGSLIFPECILIFGLILLLMIDSTSDQKDIPWL  60

Query  61   YFISSTSLVMSITSLLFRWREEPMISFSGNFQTNNFNEIFQFLILLCSTLCIPLSVEYIE  120
            YFISSTSLVMSITSLLFRWREEPMISFSGNFQTNNFNEIFQFLILLCSTLCIPLSVEYIE
Sbjct  61   YFISSTSLVMSITSLLFRWREEPMISFSGNFQTNNFNEIFQFLILLCSTLCIPLSVEYIE  120

Query  121  CTEMAITEFLLFVLTATIGGMFLCGANDLITIFVAPECFSLCSYLLSGYTKKDVRSNEAT  180
            CTEMAITEFLLFVLTATIGGMFLCGANDLITIFVAPECFSLCSYLLSGYTKKDVRSNEAT
Sbjct  121  CTEMAITEFLLFVLTATIGGMFLCGANDLITIFVAPECFSLCSYLLSGYTKKDVRSNEAT  180

Query  181  MKYLLMGGASSSILVHGFSWLYGSSGGEIELQEIVNGLINTQMYNSPGISIALIFITVGI  240
            MKYLLMGGASSSILVHGFSWLYGSSGGEIELQEIVNGLINTQMYNSPGISIALIFITVGI
Sbjct  181  MKYLLMGGASSSILVHGFSWLYGSSGGEIELQEIVNGLINTQMYNSPGISIALIFITVGI  240

Query  241  GFKLSPAPSHQWTPDVYEGSPTPVVAFLSVTSKVAASASATRIFDIPFYFSSNEWHLLLE  300
            GFKLSPAPSHQWTPDVYEGSPTPVVAFLSVTSKVAASASATRIFDIPFYFSSNEWHLLLE
Sbjct  241  GFKLSPAPSHQWTPDVYEGSPTPVVAFLSVTSKVAASASATRIFDIPFYFSSNEWHLLLE  300

Query  301  ILAILSMILGNLIAITQTSMKRMLAYSSIGQIGYVIIGIIVGDSNDGYASMITYMLFYIS  360
            ILAILSMILGNLIAITQTSMKRMLAYSSIGQIGYVIIGIIVGDSNDGYASMITYMLFYIS
Sbjct  301  ILAILSMILGNLIAITQTSMKRMLAYSSIGQIGYVIIGIIVGDSNDGYASMITYMLFYIS  360

Query  361  MNLGTFACIVLFGLRTGTENIRDYAGLYTKDPFLALSLALCLLSLGGLPPLAGFFGKLYL  420
            MNLGTFACIVLFGLRTGTENIRDYAGLYTKDPFLALSLALCLLSLGGLPPLAGFFGKLYL
Sbjct  361  MNLGTFACIVLFGLRTGTENIRDYAGLYTKDPFLALSLALCLLSLGGLPPLAGFFGKLYL  420

Query  421  FWCGWQAGLYFLVLIGLLTSVVSIYYYLKIIKLLMTGRNQEITPHVRNYRRSPLRSNNSI  480
            FWCGWQAGLYFLVLIGLLTSVVSIYYYLKIIKLLMTGRNQEITPHVRNYRRSPLRSNNSI
Sbjct  421  FWCGWQAGLYFLVLIGLLTSVVSIYYYLKIIKLLMTGRNQEITPHVRNYRRSPLRSNNSI  480

Query  481  ELSMIVCVIASTIPGISMNPIIAIAQDTLF  510
            ELSMIVCVIASTIPGISMNPIIAIAQDTLF
Sbjct  481  ELSMIVCVIASTIPGISMNPIIAIAQDTLF  510


>SP:P0CC80 NU2C1_LACSA NAD(P)H-quinone oxidoreductase subunit 2 A, chloroplastic 
OS=Lactuca sativa OX=4236 GN=ndhB1 PE=3 SV=1
Length=510

 Score = 1012 bits (2617),  Expect = 0.0
 Identities = 510/510 (100%), Positives = 510/510 (100%), Gaps = 0/510 (0%)

Query  1    MIWHVQNENFILDSTRIFMKAFHLLLFDGSLIFPECILIFGLILLLMIDSTSDQKDIPWL  60
            MIWHVQNENFILDSTRIFMKAFHLLLFDGSLIFPECILIFGLILLLMIDSTSDQKDIPWL
Sbjct  1    MIWHVQNENFILDSTRIFMKAFHLLLFDGSLIFPECILIFGLILLLMIDSTSDQKDIPWL  60

Query  61   YFISSTSLVMSITSLLFRWREEPMISFSGNFQTNNFNEIFQFLILLCSTLCIPLSVEYIE  120
            YFISSTSLVMSITSLLFRWREEPMISFSGNFQTNNFNEIFQFLILLCSTLCIPLSVEYIE
Sbjct  61   YFISSTSLVMSITSLLFRWREEPMISFSGNFQTNNFNEIFQFLILLCSTLCIPLSVEYIE  120

Query  121  CTEMAITEFLLFVLTATIGGMFLCGANDLITIFVAPECFSLCSYLLSGYTKKDVRSNEAT  180
            CTEMAITEFLLFVLTATIGGMFLCGANDLITIFVAPECFSLCSYLLSGYTKKDVRSNEAT
Sbjct  121  CTEMAITEFLLFVLTATIGGMFLCGANDLITIFVAPECFSLCSYLLSGYTKKDVRSNEAT  180

Query  181  MKYLLMGGASSSILVHGFSWLYGSSGGEIELQEIVNGLINTQMYNSPGISIALIFITVGI  240
            MKYLLMGGASSSILVHGFSWLYGSSGGEIELQEIVNGLINTQMYNSPGISIALIFITVGI
Sbjct  181  MKYLLMGGASSSILVHGFSWLYGSSGGEIELQEIVNGLINTQMYNSPGISIALIFITVGI  240

Query  241  GFKLSPAPSHQWTPDVYEGSPTPVVAFLSVTSKVAASASATRIFDIPFYFSSNEWHLLLE  300
            GFKLSPAPSHQWTPDVYEGSPTPVVAFLSVTSKVAASASATRIFDIPFYFSSNEWHLLLE
Sbjct  241  GFKLSPAPSHQWTPDVYEGSPTPVVAFLSVTSKVAASASATRIFDIPFYFSSNEWHLLLE  300

Query  301  ILAILSMILGNLIAITQTSMKRMLAYSSIGQIGYVIIGIIVGDSNDGYASMITYMLFYIS  360
            ILAILSMILGNLIAITQTSMKRMLAYSSIGQIGYVIIGIIVGDSNDGYASMITYMLFYIS
Sbjct  301  ILAILSMILGNLIAITQTSMKRMLAYSSIGQIGYVIIGIIVGDSNDGYASMITYMLFYIS  360

Query  361  MNLGTFACIVLFGLRTGTENIRDYAGLYTKDPFLALSLALCLLSLGGLPPLAGFFGKLYL  420
            MNLGTFACIVLFGLRTGTENIRDYAGLYTKDPFLALSLALCLLSLGGLPPLAGFFGKLYL
Sbjct  361  MNLGTFACIVLFGLRTGTENIRDYAGLYTKDPFLALSLALCLLSLGGLPPLAGFFGKLYL  420

Query  421  FWCGWQAGLYFLVLIGLLTSVVSIYYYLKIIKLLMTGRNQEITPHVRNYRRSPLRSNNSI  480
            FWCGWQAGLYFLVLIGLLTSVVSIYYYLKIIKLLMTGRNQEITPHVRNYRRSPLRSNNSI
Sbjct  421  FWCGWQAGLYFLVLIGLLTSVVSIYYYLKIIKLLMTGRNQEITPHVRNYRRSPLRSNNSI  480

Query  481  ELSMIVCVIASTIPGISMNPIIAIAQDTLF  510
            ELSMIVCVIASTIPGISMNPIIAIAQDTLF
Sbjct  481  ELSMIVCVIASTIPGISMNPIIAIAQDTLF  510


>TR:A0A2J6KRM9 A0A2J6KRM9_LACSA NADH:quinone oxidoreductase/Mrp antiporter membrane 
subunit domain-containing protein OS=Lactuca sativa 
OX=4236 GN=LSAT_9X18660 PE=4 SV=1
Length=484

 Score = 493 bits (1270),  Expect = 6e-172
 Identities = 251/251 (100%), Positives = 251/251 (100%), Gaps = 0/251 (0%)

Query  260  SPTPVVAFLSVTSKVAASASATRIFDIPFYFSSNEWHLLLEILAILSMILGNLIAITQTS  319
            SPTPVVAFLSVTSKVAASASATRIFDIPFYFSSNEWHLLLEILAILSMILGNLIAITQTS
Sbjct  234  SPTPVVAFLSVTSKVAASASATRIFDIPFYFSSNEWHLLLEILAILSMILGNLIAITQTS  293

Query  320  MKRMLAYSSIGQIGYVIIGIIVGDSNDGYASMITYMLFYISMNLGTFACIVLFGLRTGTE  379
            MKRMLAYSSIGQIGYVIIGIIVGDSNDGYASMITYMLFYISMNLGTFACIVLFGLRTGTE
Sbjct  294  MKRMLAYSSIGQIGYVIIGIIVGDSNDGYASMITYMLFYISMNLGTFACIVLFGLRTGTE  353

Query  380  NIRDYAGLYTKDPFLALSLALCLLSLGGLPPLAGFFGKLYLFWCGWQAGLYFLVLIGLLT  439
            NIRDYAGLYTKDPFLALSLALCLLSLGGLPPLAGFFGKLYLFWCGWQAGLYFLVLIGLLT
Sbjct  354  NIRDYAGLYTKDPFLALSLALCLLSLGGLPPLAGFFGKLYLFWCGWQAGLYFLVLIGLLT  413

Query  440  SVVSIYYYLKIIKLLMTGRNQEITPHVRNYRRSPLRSNNSIELSMIVCVIASTIPGISMN  499
            SVVSIYYYLKIIKLLMTGRNQEITPHVRNYRRSPLRSNNSIELSMIVCVIASTIPGISMN
Sbjct  414  SVVSIYYYLKIIKLLMTGRNQEITPHVRNYRRSPLRSNNSIELSMIVCVIASTIPGISMN  473

Query  500  PIIAIAQDTLF  510
            PIIAIAQDTLF
Sbjct  474  PIIAIAQDTLF  484


 Score = 201 bits (512),  Expect = 1e-58
 Identities = 107/136 (79%), Positives = 109/136 (80%), Gaps = 19/136 (14%)

Query  124  MAITEFLLFVLTATIGGMFLCGANDLITIFVAPECFSLCSYLLSGYTKKDVRSNEATMKY  183
            MAI EFLLFVLTATIGG+                   LCSYLLSGYTKKDVRSNEATMKY
Sbjct  1    MAIIEFLLFVLTATIGGI-------------------LCSYLLSGYTKKDVRSNEATMKY  41

Query  184  LLMGGASSSILVHGFSWLYGSSGGEIELQEIVNGLINTQMYNSPGISIALIFITVGIGFK  243
            LLMGGASS ILVHGFSW YGSS GEIELQEIVNGLINTQMYNSPGISI LIFI VGI FK
Sbjct  42   LLMGGASSFILVHGFSWPYGSSRGEIELQEIVNGLINTQMYNSPGISIVLIFIIVGIRFK  101

Query  244  LSPAPSHQWTPDVYEG  259
            LSPAP HQWTP+VYEG
Sbjct  102  LSPAPFHQWTPNVYEG  117


>TR:A0A2J6KNT3 A0A2J6KNT3_LACSA NADH:quinone oxidoreductase/Mrp antiporter membrane 
subunit domain-containing protein OS=Lactuca sativa 
OX=4236 GN=LSAT_3X92301 PE=4 SV=1
Length=521

 Score = 493 bits (1270),  Expect = 2e-171
 Identities = 251/251 (100%), Positives = 251/251 (100%), Gaps = 0/251 (0%)

Query  260  SPTPVVAFLSVTSKVAASASATRIFDIPFYFSSNEWHLLLEILAILSMILGNLIAITQTS  319
            SPTPVVAFLSVTSKVAASASATRIFDIPFYFSSNEWHLLLEILAILSMILGNLIAITQTS
Sbjct  271  SPTPVVAFLSVTSKVAASASATRIFDIPFYFSSNEWHLLLEILAILSMILGNLIAITQTS  330

Query  320  MKRMLAYSSIGQIGYVIIGIIVGDSNDGYASMITYMLFYISMNLGTFACIVLFGLRTGTE  379
            MKRMLAYSSIGQIGYVIIGIIVGDSNDGYASMITYMLFYISMNLGTFACIVLFGLRTGTE
Sbjct  331  MKRMLAYSSIGQIGYVIIGIIVGDSNDGYASMITYMLFYISMNLGTFACIVLFGLRTGTE  390

Query  380  NIRDYAGLYTKDPFLALSLALCLLSLGGLPPLAGFFGKLYLFWCGWQAGLYFLVLIGLLT  439
            NIRDYAGLYTKDPFLALSLALCLLSLGGLPPLAGFFGKLYLFWCGWQAGLYFLVLIGLLT
Sbjct  391  NIRDYAGLYTKDPFLALSLALCLLSLGGLPPLAGFFGKLYLFWCGWQAGLYFLVLIGLLT  450

Query  440  SVVSIYYYLKIIKLLMTGRNQEITPHVRNYRRSPLRSNNSIELSMIVCVIASTIPGISMN  499
            SVVSIYYYLKIIKLLMTGRNQEITPHVRNYRRSPLRSNNSIELSMIVCVIASTIPGISMN
Sbjct  451  SVVSIYYYLKIIKLLMTGRNQEITPHVRNYRRSPLRSNNSIELSMIVCVIASTIPGISMN  510

Query  500  PIIAIAQDTLF  510
            PIIAIAQDTLF
Sbjct  511  PIIAIAQDTLF  521


 Score = 269 bits (687),  Expect = 6e-84
 Identities = 136/154 (88%), Positives = 141/154 (92%), Gaps = 5/154 (3%)

Query  106  LCSTLCIPLSVEYIECTEMAITEFLLFVLTATIGGMFLCGANDLITIFVAPECFSLCSYL  165
            +CS     L+V     +E  +TEFLLFVLTATIGGMFLCGAN LITIFVAPECFSLCSYL
Sbjct  6    ICSRKAAQLNV-----SEDFLTEFLLFVLTATIGGMFLCGANGLITIFVAPECFSLCSYL  60

Query  166  LSGYTKKDVRSNEATMKYLLMGGASSSILVHGFSWLYGSSGGEIELQEIVNGLINTQMYN  225
            LSGYTKKDVRSNEAT+KYLLMGGASSSILVHGFSWLYGSSGGEIELQEIVNGLINTQMYN
Sbjct  61   LSGYTKKDVRSNEATIKYLLMGGASSSILVHGFSWLYGSSGGEIELQEIVNGLINTQMYN  120

Query  226  SPGISIALIFITVGIGFKLSPAPSHQWTPDVYEG  259
            SPGISIALIFITVGIGFKLSPAPSHQWTPDVYEG
Sbjct  121  SPGISIALIFITVGIGFKLSPAPSHQWTPDVYEG  154


>TR:A0A2J6L0I4 A0A2J6L0I4_LACSA NADH:quinone oxidoreductase/Mrp antiporter membrane 
subunit domain-containing protein OS=Lactuca sativa 
OX=4236 GN=LSAT_3X112740 PE=4 SV=1
Length=333

 Score = 300 bits (769),  Expect = 1e-98
 Identities = 154/154 (100%), Positives = 154/154 (100%), Gaps = 0/154 (0%)

Query  260  SPTPVVAFLSVTSKVAASASATRIFDIPFYFSSNEWHLLLEILAILSMILGNLIAITQTS  319
            SPTPVVAFLSVTSKVAASASATRIFDIPFYFSSNEWHLLLEILAILSMILGNLIAITQTS
Sbjct  154  SPTPVVAFLSVTSKVAASASATRIFDIPFYFSSNEWHLLLEILAILSMILGNLIAITQTS  213

Query  320  MKRMLAYSSIGQIGYVIIGIIVGDSNDGYASMITYMLFYISMNLGTFACIVLFGLRTGTE  379
            MKRMLAYSSIGQIGYVIIGIIVGDSNDGYASMITYMLFYISMNLGTFACIVLFGLRTGTE
Sbjct  214  MKRMLAYSSIGQIGYVIIGIIVGDSNDGYASMITYMLFYISMNLGTFACIVLFGLRTGTE  273

Query  380  NIRDYAGLYTKDPFLALSLALCLLSLGGLPPLAG  413
            NIRDYAGLYTKDPFLALSLALCLLSLGGLPPLAG
Sbjct  274  NIRDYAGLYTKDPFLALSLALCLLSLGGLPPLAG  307


 Score = 81.3 bits (199),  Expect = 1e-16
 Identities = 37/37 (100%), Positives = 37/37 (100%), Gaps = 0/37 (0%)

Query  223  MYNSPGISIALIFITVGIGFKLSPAPSHQWTPDVYEG  259
            MYNSPGISIALIFITVGIGFKLSPAPSHQWTPDVYEG
Sbjct  1    MYNSPGISIALIFITVGIGFKLSPAPSHQWTPDVYEG  37


>TR:A0A2J6LTM8 A0A2J6LTM8_LACSA NADH:quinone oxidoreductase/Mrp antiporter membrane 
subunit domain-containing protein OS=Lactuca sativa 
OX=4236 GN=LSAT_6X37880 PE=4 SV=1
Length=231

 Score = 250 bits (639),  Expect = 1e-80
 Identities = 131/142 (92%), Positives = 134/142 (94%), Gaps = 3/142 (2%)

Query  260  SPTPVVAFLSVTSKVAASASATRIFDIPFYFSSNEWHLLLEILAILSMILGNLIAITQTS  319
            SPTPVVAFLSVTSKVAASASATRIFDIPFYFSSNEWHLLLEILAILSMILGNLIAITQTS
Sbjct  86   SPTPVVAFLSVTSKVAASASATRIFDIPFYFSSNEWHLLLEILAILSMILGNLIAITQTS  145

Query  320  MKRMLAYSSIGQIGYVIIGIIVGDSNDGYASMITYMLFYISMNLGTFACIVLFGLRTGTE  379
            MKRMLAYSSIGQIGYVIIGIIVGDSNDGYASMITY LFYIS NLGTFACIVLFGL T T+
Sbjct  146  MKRMLAYSSIGQIGYVIIGIIVGDSNDGYASMITYTLFYISTNLGTFACIVLFGLHTETQ  205

Query  380  NIRDYAGLYTKDP---FLALSL  398
            NIRDYAGLYTKDP   F+ +SL
Sbjct  206  NIRDYAGLYTKDPSQSFVIVSL  227


>TR:A0A2J6MGG3 A0A2J6MGG3_LACSA NADH-ubiquinone oxidoreductase chain 2 OS=Lactuca 
sativa OX=4236 GN=LSAT_5X163541 PE=3 SV=1
Length=138

 Score = 244 bits (623),  Expect = 2e-79
 Identities = 128/156 (82%), Positives = 131/156 (84%), Gaps = 18/156 (12%)

Query  355  MLFYISMNLGTFACIVLFGLRTGTENIRDYAGLYTKDPFLALSLALCLLSLGGLPPLAGF  414
            M FYISMNLGTFACI++FGLRT TENIRDYAGLYTKDPFLALSLALCLLSLGGLPPLAGF
Sbjct  1    MSFYISMNLGTFACIIIFGLRTVTENIRDYAGLYTKDPFLALSLALCLLSLGGLPPLAGF  60

Query  415  FGKLYLFWCGWQAGLYFLVLIGLLTSVVSIYYYLKIIKLLMTGRNQEITPHVRNYRRSPL  474
            FGKLYLFWC WQAGLYFLVLIGLLT+VVSIYYYLKIIK                  RS L
Sbjct  61   FGKLYLFWCRWQAGLYFLVLIGLLTNVVSIYYYLKIIK------------------RSTL  102

Query  475  RSNNSIELSMIVCVIASTIPGISMNPIIAIAQDTLF  510
            RSNNSIELSMIVCVI  TIPGISMN IIAIAQDTLF
Sbjct  103  RSNNSIELSMIVCVITFTIPGISMNLIIAIAQDTLF  138


>TR:A0A2J6LM36 A0A2J6LM36_LACSA NADH:quinone oxidoreductase/Mrp antiporter membrane 
subunit domain-containing protein OS=Lactuca sativa 
OX=4236 GN=LSAT_5X28201 PE=4 SV=1
Length=214

 Score = 136 bits (343),  Expect = 3e-37
 Identities = 76/191 (40%), Positives = 115/191 (60%), Gaps = 4/191 (2%)

Query  252  WTPDVYEGSPTPVVAFLSVTSKVAASASATRIFDIPFYFSSNEWHLLLEILAILSMILGN  311
            W PD+YEGSPTPV AFLS+  K++ SA+ +R+     Y ++ +   +    +I SMILG 
Sbjct  2    WAPDIYEGSPTPVTAFLSIAPKISISANISRLSIYGSYGATLQQ--IFFFCSIASMILGA  59

Query  312  LIAITQTSMKRMLAYSSIGQIGYVIIGIIVGDSNDGYASMITYMLFYISMNLGTFACIVL  371
            L A+ QT +KR+LA+SSIG +GY+  G   G + +G  S++  +  Y SM +  FA IV 
Sbjct  60   LAAMAQTKVKRLLAHSSIGHVGYIRTGFSCG-TIEGIQSLLIGIFIYASMTIDAFA-IVS  117

Query  372  FGLRTGTENIRDYAGLYTKDPFLALSLALCLLSLGGLPPLAGFFGKLYLFWCGWQAGLYF  431
               ++  + I D   L   +P  A++ ++ + S  G+PPLAGF  K YLF+     G YF
Sbjct  118  ALRQSRVKYIADLGALAKTNPISAITFSITMFSYAGIPPLAGFCSKFYLFFAALGCGAYF  177

Query  432  LVLIGLLTSVV  442
            L  +G++TSV+
Sbjct  178  LAPVGVVTSVI  188


>TR:A0A2J6K875 A0A2J6K875_LACSA NADH:quinone oxidoreductase/Mrp antiporter membrane 
subunit domain-containing protein OS=Lactuca sativa 
OX=4236 GN=LSAT_0X38180 PE=4 SV=1
Length=214

 Score = 133 bits (334),  Expect = 5e-36
 Identities = 73/191 (38%), Positives = 113/191 (59%), Gaps = 4/191 (2%)

Query  252  WTPDVYEGSPTPVVAFLSVTSKVAASASATRIFDIPFYFSSNEWHLLLEILAILSMILGN  311
            W PD+YEGSPTP   FLS+  K++ SA+ +R+     Y ++ +   +    +I SMILG 
Sbjct  2    WAPDIYEGSPTPATTFLSIAPKISISANISRLSIYGSYGATLQQ--IFFFCSIASMILGA  59

Query  312  LIAITQTSMKRMLAYSSIGQIGYVIIGIIVGDSNDGYASMITYMLFYISMNLGTFACIVL  371
            L A+ QT +KR+LA+SSIG +GY+  G   G + +G  S++  +  Y SM +  F  IV 
Sbjct  60   LAAMAQTKVKRLLAHSSIGHVGYIRTGFSCG-TIEGIQSLLIGIFIYASMTIDAFT-IVS  117

Query  372  FGLRTGTENIRDYAGLYTKDPFLALSLALCLLSLGGLPPLAGFFGKLYLFWCGWQAGLYF  431
               ++  ++I D   L   +P  A++ ++ + S  G+PPLAGF  K YLF+     G YF
Sbjct  118  ALRQSRVKDIADLGALAKTNPISAITFSITMFSYAGIPPLAGFCSKFYLFFAALGCGAYF  177

Query  432  LVLIGLLTSVV  442
            L  +G++TSV+
Sbjct  178  LAPVGVVTSVI  188


>TR:A0A2J6JHT2 A0A2J6JHT2_LACSA NAD(P)H-quinone oxidoreductase subunit 2 N-terminal 
domain-containing protein OS=Lactuca sativa OX=4236 
GN=LSAT_8X77240 PE=4 SV=1
Length=73

 Score = 103 bits (257),  Expect = 5e-27
 Identities = 50/53 (94%), Positives = 53/53 (100%), Gaps = 0/53 (0%)

Query  35  ECILIFGLILLLMIDSTSDQKDIPWLYFISSTSLVMSITSLLFRWREEPMISF  87
           +CILIFGLILLLMIDS+SD+KDIPWLYFISSTSLVMSITSLLFRWREEPMISF
Sbjct  21  KCILIFGLILLLMIDSSSDKKDIPWLYFISSTSLVMSITSLLFRWREEPMISF  73


>SP:Q32539 NU5C_LACSA NAD(P)H-quinone oxidoreductase subunit 5, chloroplastic 
OS=Lactuca sativa OX=4236 GN=ndhF PE=3 SV=2
Length=742

 Score = 114 bits (284),  Expect = 1e-26
 Identities = 115/478 (24%), Positives = 210/478 (44%), Gaps = 47/478 (10%)

Query  24   LLLFDGSLIFP------------ECILIFGLILLLMIDSTSDQKDIPWLYFISSTSLVMS  71
            +L+  G L+FP            + +L+  ++++  ++ +  Q +  ++Y    + ++ +
Sbjct  20   MLIGLGLLLFPTATKSLRRMWSFQSVLLLSIVMIFSMNLSIQQINSSYVYQYVWSWIINN  79

Query  72   ITSLLFRWREEPMISFSGNFQTNNFNEIFQFLILLCSTLCIPLSVEYIECTE--MAITEF  129
              SL F +  +P+ S            I   LI     + +  S  Y+      +    +
Sbjct  80   DFSLEFGYLIDPLTS------------IMLILITTVGIMVLIYSDNYMSHDHGYLRFFAY  127

Query  130  LLFVLTATIGGMFLCGANDLITIFVAPECFSLCSYLLSGYTKKDVRSNEATMKYLL---M  186
            + F  T+ +G   L  +++LI I++  E   +CSYLL G+      + +A  K  +   +
Sbjct  128  MSFFSTSMLG---LVTSSNLIQIYIFWELVGICSYLLIGFWFTRPVAAKACQKAFVTNRV  184

Query  187  GGASSSILVHGFSWLYGSSGGEIELQEIVNGLINTQMYNSPGISIALIFITVGIGFKLSP  246
            G     + + GF W+ GS     +L +I N LI+    N   +++  I +  G   K + 
Sbjct  185  GDFGLLLGILGFYWITGSFEFR-DLFQIFNNLISNNEVNFLFVTLCAILLFAGAIAKSAQ  243

Query  247  APSHQWTPDVYEGSPTPVVAFLSVTSKVAASASATRIFDIPFYFSSNEWHLLLEILAILS  306
             P H W PD  EG PTP+ A +   + VAA         +P +         + ++ I++
Sbjct  244  FPLHVWLPDAMEG-PTPISALIHAATMVAAGIFLVARL-MPLFIVIPHIMNFISLIGIIT  301

Query  307  MILGNLIAITQTSMKRMLAYSSIGQIGYVIIGIIVGDSNDGYASMITYMLFYISMNLGTF  366
            + LG  +A+ Q  +KR LAYS++ Q+GY+++ + +G        +IT+      + LG+ 
Sbjct  302  VFLGATLALAQKDIKRGLAYSTMSQLGYMMLALGMGSYRSALFHLITHAYSKALLFLGSG  361

Query  367  ACIVLFGLRTG-----TENIRDYAGLYTKDPFLALSLALCLLSLGGLPPLAGFFGKLYLF  421
            + I       G     ++N+    GL    P    S  L  LSL G+PPLA F+ K  + 
Sbjct  362  SVIHSMETLVGYCPKKSQNMVLMGGLTKHLPITKNSFLLGTLSLCGIPPLACFWSKDEIL  421

Query  422  WCGWQAGLYFLVLIGLLTSVVSIYYYLKIIKLLMTGRNQEITPHVRNY---RRSPLRS  476
               W     F  +I   T+ ++ +Y  +I  L   G    +  H +NY   R +P  S
Sbjct  422  NDSWLYSPIF-GIIAWSTAGLTAFYMCRIYLLTFEG---HLNVHFQNYSGKRNTPFYS  475


>TR:A0A2J6LH08 A0A2J6LH08_LACSA NADH:quinone oxidoreductase/Mrp antiporter membrane 
subunit domain-containing protein OS=Lactuca sativa 
OX=4236 GN=LSAT_1X2660 PE=4 SV=1
Length=346

 Score = 109 bits (272),  Expect = 3e-26
 Identities = 67/188 (36%), Positives = 108/188 (57%), Gaps = 9/188 (5%)

Query  260  SPTPVV-----AFLSVTSKVAASASATRIFDIPFYFSSNEWHLLLEILAILSMILGNLIA  314
            +P P++     AFLS+  K++ SA+ +R+     Y ++ +   +    +I SMILG L A
Sbjct  137  APAPLLVNGAAAFLSIAPKISISANISRLSIYGSYGATLQQ--IFFFCSIASMILGALAA  194

Query  315  ITQTSMKRMLAYSSIGQIGYVIIGIIVGDSNDGYASMITYMLFYISMNLGTFACIVLFGL  374
            + QT +KR+LA+SSIG +GY+  G   G + +G  S++  +  Y SM +  FA IV    
Sbjct  195  MAQTKVKRLLAHSSIGHVGYIRTGFSCG-TIEGIQSLLIGIFIYASMTIDAFA-IVSALR  252

Query  375  RTGTENIRDYAGLYTKDPFLALSLALCLLSLGGLPPLAGFFGKLYLFWCGWQAGLYFLVL  434
            ++  + I D   L   +P  A++ ++ + S  G+PPLAGF  K YLF+     G YFL  
Sbjct  253  QSRVKYIADLGALAKTNPISAITFSITMFSYAGIPPLAGFCSKFYLFFAALGCGAYFLAP  312

Query  435  IGLLTSVV  442
            +G++TSV+
Sbjct  313  VGVVTSVI  320


>TR:A0A2J6LTB8 A0A2J6LTB8_LACSA NADH:quinone oxidoreductase/Mrp antiporter membrane 
subunit domain-containing protein OS=Lactuca sativa 
OX=4236 GN=LSAT_6X40880 PE=4 SV=1
Length=153

 Score = 97.4 bits (241),  Expect = 8e-24
 Identities = 50/58 (86%), Positives = 51/58 (88%), Gaps = 0/58 (0%)

Query  161  LCSYLLSGYTKKDVRSNEATMKYLLMGGASSSILVHGFSWLYGSSGGEIELQEIVNGL  218
            LCSYLLSGYTKK   SNEATMKYLLMGGASSSILV  FSWLYGSS  EIELQEIVNG+
Sbjct  26   LCSYLLSGYTKKYAWSNEATMKYLLMGGASSSILVQFFSWLYGSSREEIELQEIVNGI  83


>TR:A0A2J6M9E7 A0A2J6M9E7_LACSA NADH:quinone oxidoreductase/Mrp antiporter membrane 
subunit domain-containing protein OS=Lactuca sativa 
OX=4236 GN=LSAT_3X72900 PE=4 SV=1
Length=178

 Score = 94.7 bits (234),  Expect = 1e-22
 Identities = 54/136 (40%), Positives = 79/136 (58%), Gaps = 2/136 (1%)

Query  303  AILSMILGNLIAITQTSMKRMLAYSSIGQIGYVIIGIIVGDSNDGYASMITYMLFYISMN  362
            +I SMILG L A+ QT +KR+LA+SSIG +GY+  G   G + +G  S++  +  Y SM 
Sbjct  45   SIASMILGALAAMAQTKVKRLLAHSSIGHVGYIRTGFSCG-TIEGIQSLLIGIFIYASMT  103

Query  363  LGTFACIVLFGLRTGTENIRDYAGLYTKDPFLALSLALCLLSLGGLPPLAGFFGKLYLFW  422
            +  FA IV    ++  + I D   L   +P  A++ ++ + S  G+PPLAGF  K YLF+
Sbjct  104  IDAFA-IVSALRQSRVKYIADLGALAKTNPISAITFSITMFSYAGIPPLAGFCSKFYLFF  162

Query  423  CGWQAGLYFLVLIGLL  438
                 G YFL  +G L
Sbjct  163  AALGCGAYFLAPVGXL  178


>TR:A0A2J6LTI2 A0A2J6LTI2_LACSA NAD(P)H-quinone oxidoreductase subunit 2 N-terminal 
domain-containing protein OS=Lactuca sativa OX=4236 
GN=LSAT_6X40860 PE=4 SV=1
Length=82

 Score = 66.6 bits (161),  Expect = 9e-14
 Identities = 34/52 (65%), Positives = 41/52 (79%), Gaps = 1/52 (2%)

Query  8   ENFILDSTRIFMKAFHLLLFDGSLIFPECILIFGLI-LLLMIDSTSDQKDIP  58
           ENFILDSTRIFMKAF LLLFDGSLIFPECILI   I  + + +  S++ ++P
Sbjct  21  ENFILDSTRIFMKAFRLLLFDGSLIFPECILILIYIGYIYLFNKFSNEHNVP  72


>TR:A0A2J6MED9 A0A2J6MED9_LACSA Uncharacterized protein OS=Lactuca sativa OX=4236 
GN=LSAT_3X14201 PE=4 SV=1
Length=180

 Score = 62.0 bits (149),  Expect = 4e-11
 Identities = 36/60 (60%), Positives = 38/60 (63%), Gaps = 8/60 (13%)

Query  307  MILGNLIAITQTSMKRMLAYSSIGQIGYVIIGIIVGDSNDGYASMITYMLFYISMNLGTF  366
            MILGNLIAI QTSMKR        QIGYVIIGIIVGDSNDGY  ++          L TF
Sbjct  1    MILGNLIAIAQTSMKR--------QIGYVIIGIIVGDSNDGYELLLALSYLAYVSELRTF  52


>TR:A0A2J6LZY7 A0A2J6LZY7_LACSA NADH:quinone oxidoreductase/Mrp antiporter membrane 
subunit domain-containing protein OS=Lactuca sativa 
OX=4236 GN=LSAT_3X108200 PE=3 SV=1
Length=211

 Score = 55.8 bits (133),  Expect = 8e-09
 Identities = 48/208 (23%), Positives = 90/208 (43%), Gaps = 6/208 (3%)

Query  248  PSHQWTPDVYEGSPTPVVAFLSVTSKVAASASATRIFDIPFYFSSNEWHL-LLEILAILS  306
            P H W P+ +  +PT     L+       +    R F IP +  +       +  L+ ++
Sbjct  3    PVHIWLPEAHVEAPTAGSVILAGILLKLGTYGFLR-FSIPMFPEATLCFTPFIYTLSTIA  61

Query  307  MILGNLIAITQTSMKRMLAYSSIGQIGYVIIGIIVGDSNDGYASMITYMLFYISMNLGTF  366
            +I  +L  + Q  +K+++AYSS+  +  V IG+    +  G    I  ML +  ++   F
Sbjct  62   IIYTSLTTLRQIDLKKIIAYSSVAHMNLVTIGMF-SLNIQGIGGSILLMLSHGLVSAALF  120

Query  367  ACIVLFGLRTGTENIRDYAGLYTKDPFLALSLALCLLSLGGLPPLAGFFGKLYLFWCGWQ  426
             C+ +   R  T+ +R Y GL +  P  +       L+   LP  + F G+  +    +Q
Sbjct  121  LCVGVLYDRHKTQLVRYYGGLVSTMPNFSTIFFFFTLANMSLPGTSSFIGEFLILVGAFQ  180

Query  427  AGLYFLVLIGL---LTSVVSIYYYLKII  451
                   L  L   L +V S++ Y +++
Sbjct  181  RNSLVATLAALGMILGAVYSLWLYNRVV  208


>TR:A0A2J6K6W5 A0A2J6K6W5_LACSA NADH:quinone oxidoreductase/Mrp antiporter membrane 
subunit domain-containing protein OS=Lactuca sativa 
OX=4236 GN=LSAT_4X39621 PE=3 SV=1
Length=266

 Score = 53.1 bits (126),  Expect = 1e-07
 Identities = 47/208 (23%), Positives = 88/208 (42%), Gaps = 6/208 (3%)

Query  248  PSHQWTPDVYEGSPTPVVAFLSVTSKVAASASATRIFDIPFYFSSNEWHL-LLEILAILS  306
            P H W P+ +  +PT     L+       +    R F IP +  +       +  L+ ++
Sbjct  3    PVHIWLPEAHVEAPTAGSVILAGILLKLGTYGFLR-FSIPMFPEATLCFTPFIYTLSAIA  61

Query  307  MILGNLIAITQTSMKRMLAYSSIGQIGYVIIGIIVGDSNDGYASMITYMLFYISMNLGTF  366
            +I  +L  + Q  +K+++AYSS+  +  V IG+    +  G    I  ML +  ++   F
Sbjct  62   IIYTSLTTLRQIDLKKIIAYSSVAHMNLVTIGMF-SLNIQGIGGSILLMLSHGLVSSALF  120

Query  367  ACIVLFGLRTGTENIRDYAGLYTKDPFLALSLALCLLSLGGLPPLAGFFGKLYLFWCGWQ  426
             C+ +   R  T  +R Y GL +  P  +       L+   LP  + F G+  +    +Q
Sbjct  121  LCVGVLYDRHKTRLVRYYGGLVSTMPNFSTIFFFFTLANMSLPGTSSFIGEFLILVGAFQ  180

Query  427  AGLYFLVLIGL---LTSVVSIYYYLKII  451
                   L  L   L +  S++ Y +++
Sbjct  181  RNSLVATLAALGMILGAAYSLWLYNRVV  208


>SP:Q1KXG6 NU4C_LACSA NAD(P)H-quinone oxidoreductase chain 4, chloroplastic 
OS=Lactuca sativa OX=4236 GN=ndhD PE=3 SV=1
Length=500

 Score = 47.8 bits (112),  Expect = 1e-05
 Identities = 83/389 (21%), Positives = 152/389 (39%), Gaps = 42/389 (11%)

Query  129  FLLFVLTATIGGMFLCGANDLITIFVAPECFSLCSYLLSGYTKKDVRSNEATMKYLLMGG  188
            FL+  + +   G F   + DL+  F+  E   +  YLL        R   AT K++L   
Sbjct  116  FLMLAMYSGQIGSF--SSRDLLLFFIMWELELIPVYLLLSMWGGKKRLYSAT-KFILYTA  172

Query  189  ASSSILVHGFSWLYGSSGGEIELQEIVNGLINTQMYNSPGISIALIFIT---VGIGFKLS  245
              S  L+ G   +  S   E  L         T +  S  +++ +IF     +    KL 
Sbjct  173  GGSIFLLMGVLGVGLSGSNEPTLN------FETSVNQSYPVALEIIFYIGFFIAFAVKLP  226

Query  246  PAPSHQWTPDVY-EGSPTPVVAFLSVTSKVAASASATRIFDIPFYFSS--NEWHLLLEIL  302
              P H W PD + E   +  +    +  K+ A        ++  +  S  + W   L I+
Sbjct  227  ILPLHTWLPDTHGEAHYSTCMLLAGILLKMGAYGLIRINMELLPHAHSIFSPW---LMIV  283

Query  303  AILSMILGNLIAITQTSMKRMLAYSSIGQIGYVIIGIIVGDSNDGYASMITYMLFYISMN  362
              + +I     +  Q ++K+ +AYSS+  +G+++IG I   ++ G    I  ++ +    
Sbjct  284  GTIQIIYAASTSPGQRNLKKRIAYSSVSHMGFILIG-IASITDTGLNGAILQIISH----  338

Query  363  LGTFACIVLFGLRTGTENIR-----DYAGLYTKDPFLALSLALCLLSLGGLPPLAGFFGK  417
             G     + F   T  + IR        G+    P +    +   ++   LP ++GF  +
Sbjct  339  -GFIGAALFFLAGTSYDRIRLVYLDQMGGVAIPMPKIFTMFSSFSMASLALPGMSGFVAE  397

Query  418  LYLFWCGWQAGLYFLVLIGLLTSVVSI------YYYLKIIKLLMTGRNQEITPHVRNYRR  471
            + +F     +  Y L+    +T V++I       Y L +++ +  G     TP+   +  
Sbjct  398  VIVFLGIITSQKYLLMPKIAITFVMAIGMILTPIYSLSMLRQMFYGYKLFNTPNAYVFDS  457

Query  472  SPLRSNNSIELSMIVCVIASTIPGISMNP  500
             P     SI + + V        GI M P
Sbjct  458  GPRELFVSISIFLPVI-------GIGMYP  479


>TR:A0A2J6MIF4 A0A2J6MIF4_LACSA NADH:quinone oxidoreductase/Mrp antiporter membrane 
subunit domain-containing protein OS=Lactuca sativa 
OX=4236 GN=LSAT_4X66441 PE=3 SV=1
Length=89

 Score = 37.7 bits (86),  Expect = 0.002
 Identities = 21/63 (33%), Positives = 32/63 (51%), Gaps = 5/63 (8%)

Query  229  ISIALIFITVGIGFKLSPAPSHQWTPDVYEGSPTPVVAFLSVTSKVAAS----ASATRIF  284
            I++  I + +G   K +   SH W+PD  EG PTPV A +   + V A     A  + +F
Sbjct  6    ITLICILLLIGAAGKSAQIGSHTWSPDAMEG-PTPVSALIHAATMVTAGVFMIARCSPLF  64

Query  285  DIP  287
            + P
Sbjct  65   EYP  67


>TR:A0A2J6KZM4 A0A2J6KZM4_LACSA NADH:quinone oxidoreductase/Mrp antiporter membrane 
subunit domain-containing protein OS=Lactuca sativa 
OX=4236 GN=LSAT_5X80201 PE=3 SV=1
Length=149

 Score = 38.9 bits (89),  Expect = 0.002
 Identities = 17/51 (33%), Positives = 32/51 (63%), Gaps = 0/51 (0%)

Query  304  ILSMILGNLIAITQTSMKRMLAYSSIGQIGYVIIGIIVGDSNDGYASMITY  354
            I+++ LG  +A+ Q  +KR LAYS+  Q+GY+++ + +G        +IT+
Sbjct  86   IITVFLGATLALAQKDIKRGLAYSTTYQLGYMMLALGIGSYRSALFRLITH  136


>TR:A0A2J6KL47 A0A2J6KL47_LACSA Amino acid transporter transmembrane domain-containing 
protein OS=Lactuca sativa OX=4236 GN=LSAT_3X52261 
PE=4 SV=1
Length=418

 Score = 32.0 bits (71),  Expect = 0.98
 Identities = 23/81 (28%), Positives = 35/81 (43%), Gaps = 3/81 (4%)

Query  257  YEGSPTPVVAFLSVTSKVAASASATRIFDIPFYFSSNEW--HLLLEILAILSMILGNLIA  314
            +E SPT    FL        + S   I  IP+  S   W   +LL ++A+L    G L+ 
Sbjct  19   HESSPTKGTTFLRTCFNGVNTLSGVGILSIPYALSKGGWLSLILLLLVALLCFYTGLLLQ  78

Query  315  ITQTSMKRML-AYSSIGQIGY  334
                S   ++  Y  IGQ+ +
Sbjct  79   RCMDSDPLIIKTYPDIGQVAF  99


>TR:A0A2J6KJ95 A0A2J6KJ95_LACSA Uncharacterized protein OS=Lactuca sativa OX=4236 
GN=LSAT_4X41741 PE=4 SV=1
Length=72

 Score = 28.5 bits (62),  Expect = 2.1
 Identities = 17/41 (41%), Positives = 25/41 (61%), Gaps = 0/41 (0%)

Query  35  ECILIFGLILLLMIDSTSDQKDIPWLYFISSTSLVMSITSL  75
           E  LIF LIL+L++ ST   K+   +   SS+SL + + SL
Sbjct  19  ETSLIFTLILILVLYSTGGLKEYATVSLRSSSSLKIELLSL  59


>TR:A0A2J6K641 A0A2J6K641_LACSA Major facilitator superfamily (MFS) profile 
domain-containing protein OS=Lactuca sativa OX=4236 GN=LSAT_1X63521 
PE=3 SV=1
Length=530

 Score = 30.0 bits (66),  Expect = 4.2
 Identities = 30/105 (29%), Positives = 45/105 (43%), Gaps = 18/105 (17%)

Query  355  MLFYISMNLGTFACIVLFGLRTGTE-NIRDYAGLYTKDPF-LALSLALCLLSLGGLP---  409
            +L+Y   N  T+  ++L+G   G E  I +    Y  D F L L LA  + +  G+    
Sbjct  271  VLWYAVTNYRTWIFVLLYGYSMGVELTIDNVIAEYFYDRFDLQLHLAGIIAACFGMANLL  330

Query  410  --PLAGFF-----------GKLYLFWCGWQAGLYFLVLIGLLTSV  441
              P  GF            G+L+  W    AG  F V +GL+ S+
Sbjct  331  ARPFGGFTSDYMAKRFGMRGRLWNLWLLQTAGGVFCVFLGLVNSL  375


>TR:A0A2J6K649 A0A2J6K649_LACSA Major facilitator superfamily (MFS) profile 
domain-containing protein OS=Lactuca sativa OX=4236 GN=LSAT_1X62501 
PE=3 SV=1
Length=530

 Score = 30.0 bits (66),  Expect = 4.2
 Identities = 30/105 (29%), Positives = 45/105 (43%), Gaps = 18/105 (17%)

Query  355  MLFYISMNLGTFACIVLFGLRTGTE-NIRDYAGLYTKDPF-LALSLALCLLSLGGLP---  409
            +L+Y   N  T+  ++L+G   G E  I +    Y  D F L L LA  + +  G+    
Sbjct  271  VLWYAVTNYRTWIFVLLYGYSMGVELTIDNVIAEYFYDRFDLQLHLAGIIAACFGMANLL  330

Query  410  --PLAGFF-----------GKLYLFWCGWQAGLYFLVLIGLLTSV  441
              P  GF            G+L+  W    AG  F V +GL+ S+
Sbjct  331  ARPFGGFTSDYMAKRFGMRGRLWNLWLLQTAGGVFCVFLGLVNSL  375


>TR:A0A2J6K5U3 A0A2J6K5U3_LACSA Major facilitator superfamily (MFS) profile 
domain-containing protein OS=Lactuca sativa OX=4236 GN=LSAT_1X62361 
PE=3 SV=1
Length=530

 Score = 30.0 bits (66),  Expect = 4.2
 Identities = 30/105 (29%), Positives = 45/105 (43%), Gaps = 18/105 (17%)

Query  355  MLFYISMNLGTFACIVLFGLRTGTE-NIRDYAGLYTKDPF-LALSLALCLLSLGGLP---  409
            +L+Y   N  T+  ++L+G   G E  I +    Y  D F L L LA  + +  G+    
Sbjct  271  VLWYAVTNYRTWIFVLLYGYSMGVELTIDNVIAEYFYDRFDLQLHLAGIIAACFGMANLL  330

Query  410  --PLAGFF-----------GKLYLFWCGWQAGLYFLVLIGLLTSV  441
              P  GF            G+L+  W    AG  F V +GL+ S+
Sbjct  331  ARPFGGFTSDYMAKRFGMRGRLWNLWLLQTAGGVFCVFLGLVNSL  375


>TR:A0A2J6KL76 A0A2J6KL76_LACSA Amino acid transporter transmembrane domain-containing 
protein OS=Lactuca sativa OX=4236 GN=LSAT_3X52201 
PE=4 SV=1
Length=436

 Score = 29.6 bits (65),  Expect = 5.2
 Identities = 20/80 (25%), Positives = 32/80 (40%), Gaps = 2/80 (3%)

Query  257  YEGSPTPVVAFLSVTSKVAASASATRIFDIPFYFSSNEW--HLLLEILAILSMILGNLIA  314
            +E  PT    FL        + S   I  +P+  S   W   +LL ++A+L    G L+ 
Sbjct  19   HEPLPTKGTTFLRTCFNGVNTLSGVGILSVPYALSQGGWLSIILLLLVALLCFYTGLLLR  78

Query  315  ITQTSMKRMLAYSSIGQIGY  334
                S   +  Y  IG + +
Sbjct  79   RCMDSDPLIKTYPDIGHVAF  98


>TR:A0A2J6KUW6 A0A2J6KUW6_LACSA Uncharacterized protein OS=Lactuca sativa OX=4236 
GN=LSAT_9X105860 PE=4 SV=1
Length=525

 Score = 29.6 bits (65),  Expect = 5.5
 Identities = 14/43 (33%), Positives = 25/43 (58%), Gaps = 0/43 (0%)

Query  282  RIFDIPFYFSSNEWHLLLEILAILSMILGNLIAITQTSMKRML  324
            +I  +P YFS +EW L++E+L      L  + A+ Q++  + L
Sbjct  347  KIHMVPDYFSQSEWDLIVEVLGPNPRHLFEIYALKQSNYYQAL  389


>TR:A0A2J6LMN2 A0A2J6LMN2_LACSA DUF4704 domain-containing protein OS=Lactuca 
sativa OX=4236 GN=LSAT_7X7601 PE=4 SV=1
Length=2949

 Score = 29.6 bits (65),  Expect = 6.4
 Identities = 18/49 (37%), Positives = 24/49 (49%), Gaps = 6/49 (12%)

Query  250   HQWTPDVYEGSPTPVVAFLSVTSKVAASASA---TRIFDIPFYFSSNEW  295
             H+W P+  +G  TP   FL   +K  AS+S     R+F  P    S EW
Sbjct  2550  HRWQPNTPDGQGTP---FLFQHAKATASSSGGSFMRMFKGPSVSGSEEW  2595


>TR:A0A2J6K1N7 A0A2J6K1N7_LACSA Amino acid transporter transmembrane domain-containing 
protein OS=Lactuca sativa OX=4236 GN=LSAT_4X179700 
PE=4 SV=1
Length=429

 Score = 29.3 bits (64),  Expect = 6.9
 Identities = 20/71 (28%), Positives = 30/71 (42%), Gaps = 2/71 (3%)

Query  262  TPVVAFLSVTSKVAASASATRIFDIPFYFSSNEW--HLLLEILAILSMILGNLIAITQTS  319
            T   +F+S         S   I  +P+  +S  W   LLL ++AI +   G LI     S
Sbjct  37   TGTASFISTCFNCLNGLSGVGILSVPYALASGGWLSLLLLPLIAISTFYTGLLIQRCMDS  96

Query  320  MKRMLAYSSIG  330
               +  YS +G
Sbjct  97   DPTITNYSELG  107


Lambda      K        H
   0.327    0.142    0.431 

Gapped
Lambda      K        H
   0.267   0.0410    0.140 

Effective search space used: 3862668166


  Database: uniprotkb_refprotswissprot
    Posted date:  Feb 22, 2023 12:26 PM
  Number of letters in database: 31,069,292,265
  Number of sequences in database:  77,318,622


Matrix: BLOSUM62
Gap Penalties: Existence: 11, Extension: 1
Neighboring words threshold: 11
Window for multiple hits: 40
```
