## Supplementary material for "Sustained non-photochemical quenching and regulation of PSII repair cycle during combined low temperature and high light stress in lettuce": P23712.txt

```
BLASTP 2.12.0+


Reference: Stephen F. Altschul, Thomas L. Madden, Alejandro A.
Schaffer, Jinghui Zhang, Zheng Zhang, Webb Miller, and David J.
Lipman (1997), "Gapped BLAST and PSI-BLAST: a new generation of
protein database search programs", Nucleic Acids Res. 25:3389-3402.


Reference for composition-based statistics: Alejandro A. Schaffer,
L. Aravind, Thomas L. Madden, Sergei Shavirin, John L. Spouge, Yuri
I. Wolf, Eugene V. Koonin, and Stephen F. Altschul (2001),
"Improving the accuracy of PSI-BLAST protein database searches with
composition-based statistics and other refinements", Nucleic Acids
Res. 29:2994-3005.


Database: uniprotkb_refprotswissprot
           77,318,622 sequences; 31,069,292,265 total letters


Query= sp|P23712|GLNA_LACSA Glutamine synthetase OS=Lactuca sativa OX=4236
PE=2 SV=2

Length=358
                                                                      Score     E
Sequences producing significant alignments:                          (Bits)  Value

SP:P23712GLNA_LACSA Glutamine synthetase OS=Lactuca sativa OX=423...  745     0.0  
TR:A0A2J6KBS0A0A2J6KBS0_LACSA Glutamine synthetase OS=Lactuca sat...  745     0.0  
TR:A0A2J6L084A0A2J6L084_LACSA Glutamine synthetase OS=Lactuca sat...  672     0.0  
TR:A0A2J6KBK9A0A2J6KBK9_LACSA glutamine synthetase OS=Lactuca sat...  609     0.0  
TR:A0A2J6MJ80A0A2J6MJ80_LACSA Glutamine synthetase OS=Lactuca sat...  605     0.0  
TR:A0A2J6LYN5A0A2J6LYN5_LACSA Glutamine synthetase OS=Lactuca sat...  567     0.0  
TR:A0A2J6KNQ6A0A2J6KNQ6_LACSA Uncharacterized protein OS=Lactuca ...  107     4e-28
TR:A0A2J6JU25A0A2J6JU25_LACSA Uncharacterized protein OS=Lactuca ...  69.7    5e-15
TR:A0A2J6JKM7A0A2J6JKM7_LACSA Protein phosphatase OS=Lactuca sati...  67.4    4e-14
TR:A0A2J6M4D3A0A2J6M4D3_LACSA Uncharacterized protein OS=Lactuca ...  37.4    0.004
TR:A0A2J6LXN4A0A2J6LXN4_LACSA GS catalytic domain-containing prot...  31.6    0.94 
TR:A0A2J6M4J4A0A2J6M4J4_LACSA Uncharacterized protein OS=Lactuca ...  29.6    3.3  
TR:A0A2J6LT33A0A2J6LT33_LACSA Glycosyl transferase 64 domain-cont...  29.6    3.7  
TR:A0A2J6LL72A0A2J6LL72_LACSA J domain-containing protein OS=Lact...  28.9    5.4  
TR:A0A2J6JWQ9A0A2J6JWQ9_LACSA BHLH domain-containing protein OS=L...  28.5    7.6  
TR:A0A2J6KYR1A0A2J6KYR1_LACSA STI1/HOP DP domain-containing prote...  28.1    9.6  


>SP:P23712 GLNA_LACSA Glutamine synthetase OS=Lactuca sativa OX=4236 PE=2 
SV=2
Length=358

 Score = 745 bits (1923),  Expect = 0.0
 Identities = 358/358 (100%), Positives = 358/358 (100%), Gaps = 0/358 (0%)

Query  1    MALLSDLVNLDLSSITDKIIAEYIWIGGSGMDLRSKARTLSGPVSDPSELPKWNYDGSST  60
            MALLSDLVNLDLSSITDKIIAEYIWIGGSGMDLRSKARTLSGPVSDPSELPKWNYDGSST
Sbjct  1    MALLSDLVNLDLSSITDKIIAEYIWIGGSGMDLRSKARTLSGPVSDPSELPKWNYDGSST  60

Query  61   GQAPGEDSEVIIYPQAIFKDPFRRGNHILVMCDAYTPAGEPIPTNKRAAAAKIFSNPEVE  120
            GQAPGEDSEVIIYPQAIFKDPFRRGNHILVMCDAYTPAGEPIPTNKRAAAAKIFSNPEVE
Sbjct  61   GQAPGEDSEVIIYPQAIFKDPFRRGNHILVMCDAYTPAGEPIPTNKRAAAAKIFSNPEVE  120

Query  121  KEVTWYGIEQEYTLLQKDTNWPLGWPLGGFPGPQGPYYCGIGADKAFGRDIVDAHYKACL  180
            KEVTWYGIEQEYTLLQKDTNWPLGWPLGGFPGPQGPYYCGIGADKAFGRDIVDAHYKACL
Sbjct  121  KEVTWYGIEQEYTLLQKDTNWPLGWPLGGFPGPQGPYYCGIGADKAFGRDIVDAHYKACL  180

Query  181  YAGVNISGINGEVMPGQWEFQVGPSVGIAAADQIWVARYILERITEIYGVVVSFDPKPIP  240
            YAGVNISGINGEVMPGQWEFQVGPSVGIAAADQIWVARYILERITEIYGVVVSFDPKPIP
Sbjct  181  YAGVNISGINGEVMPGQWEFQVGPSVGIAAADQIWVARYILERITEIYGVVVSFDPKPIP  240

Query  241  GDWNGAGAHTNYSTKTMREEGGYEVIKKAIEKLGLRHKEHIAAYGEGNERRLTGRHETAD  300
            GDWNGAGAHTNYSTKTMREEGGYEVIKKAIEKLGLRHKEHIAAYGEGNERRLTGRHETAD
Sbjct  241  GDWNGAGAHTNYSTKTMREEGGYEVIKKAIEKLGLRHKEHIAAYGEGNERRLTGRHETAD  300

Query  301  INTFLWGVANRGASIRVGRDTEKEGKGYFEDRRPASNMDPYVVTSMIAETTILWDNKS  358
            INTFLWGVANRGASIRVGRDTEKEGKGYFEDRRPASNMDPYVVTSMIAETTILWDNKS
Sbjct  301  INTFLWGVANRGASIRVGRDTEKEGKGYFEDRRPASNMDPYVVTSMIAETTILWDNKS  358


>TR:A0A2J6KBS0 A0A2J6KBS0_LACSA Glutamine synthetase OS=Lactuca sativa OX=4236 
GN=LSAT_2X68621 PE=3 SV=1
Length=358

 Score = 745 bits (1923),  Expect = 0.0
 Identities = 358/358 (100%), Positives = 358/358 (100%), Gaps = 0/358 (0%)

Query  1    MALLSDLVNLDLSSITDKIIAEYIWIGGSGMDLRSKARTLSGPVSDPSELPKWNYDGSST  60
            MALLSDLVNLDLSSITDKIIAEYIWIGGSGMDLRSKARTLSGPVSDPSELPKWNYDGSST
Sbjct  1    MALLSDLVNLDLSSITDKIIAEYIWIGGSGMDLRSKARTLSGPVSDPSELPKWNYDGSST  60

Query  61   GQAPGEDSEVIIYPQAIFKDPFRRGNHILVMCDAYTPAGEPIPTNKRAAAAKIFSNPEVE  120
            GQAPGEDSEVIIYPQAIFKDPFRRGNHILVMCDAYTPAGEPIPTNKRAAAAKIFSNPEVE
Sbjct  61   GQAPGEDSEVIIYPQAIFKDPFRRGNHILVMCDAYTPAGEPIPTNKRAAAAKIFSNPEVE  120

Query  121  KEVTWYGIEQEYTLLQKDTNWPLGWPLGGFPGPQGPYYCGIGADKAFGRDIVDAHYKACL  180
            KEVTWYGIEQEYTLLQKDTNWPLGWPLGGFPGPQGPYYCGIGADKAFGRDIVDAHYKACL
Sbjct  121  KEVTWYGIEQEYTLLQKDTNWPLGWPLGGFPGPQGPYYCGIGADKAFGRDIVDAHYKACL  180

Query  181  YAGVNISGINGEVMPGQWEFQVGPSVGIAAADQIWVARYILERITEIYGVVVSFDPKPIP  240
            YAGVNISGINGEVMPGQWEFQVGPSVGIAAADQIWVARYILERITEIYGVVVSFDPKPIP
Sbjct  181  YAGVNISGINGEVMPGQWEFQVGPSVGIAAADQIWVARYILERITEIYGVVVSFDPKPIP  240

Query  241  GDWNGAGAHTNYSTKTMREEGGYEVIKKAIEKLGLRHKEHIAAYGEGNERRLTGRHETAD  300
            GDWNGAGAHTNYSTKTMREEGGYEVIKKAIEKLGLRHKEHIAAYGEGNERRLTGRHETAD
Sbjct  241  GDWNGAGAHTNYSTKTMREEGGYEVIKKAIEKLGLRHKEHIAAYGEGNERRLTGRHETAD  300

Query  301  INTFLWGVANRGASIRVGRDTEKEGKGYFEDRRPASNMDPYVVTSMIAETTILWDNKS  358
            INTFLWGVANRGASIRVGRDTEKEGKGYFEDRRPASNMDPYVVTSMIAETTILWDNKS
Sbjct  301  INTFLWGVANRGASIRVGRDTEKEGKGYFEDRRPASNMDPYVVTSMIAETTILWDNKS  358


>TR:A0A2J6L084 A0A2J6L084_LACSA Glutamine synthetase OS=Lactuca sativa OX=4236 
GN=LSAT_3X63880 PE=3 SV=1
Length=354

 Score = 672 bits (1733),  Expect = 0.0
 Identities = 318/353 (90%), Positives = 337/353 (95%), Gaps = 0/353 (0%)

Query  1    MALLSDLVNLDLSSITDKIIAEYIWIGGSGMDLRSKARTLSGPVSDPSELPKWNYDGSST  60
            MALL+DL+NL+L+  T KIIAEYIWIGGSGMDLRSKARTL  PV+DP +LPKWNYDGSST
Sbjct  1    MALLNDLINLNLTESTTKIIAEYIWIGGSGMDLRSKARTLPEPVTDPKKLPKWNYDGSST  60

Query  61   GQAPGEDSEVIIYPQAIFKDPFRRGNHILVMCDAYTPAGEPIPTNKRAAAAKIFSNPEVE  120
            GQAPGEDSEVI++PQAIFKDPFR GN+ILV+CDAYTPAGEPIPTNKR AAAKIFS+P+VE
Sbjct  61   GQAPGEDSEVIVWPQAIFKDPFRGGNNILVICDAYTPAGEPIPTNKRHAAAKIFSDPKVE  120

Query  121  KEVTWYGIEQEYTLLQKDTNWPLGWPLGGFPGPQGPYYCGIGADKAFGRDIVDAHYKACL  180
            KE+ WYGIEQEYTLLQKD NWPLGWP GGFPGPQGPYYCGIGADKAFGRDIVDAHYKACL
Sbjct  121  KEIPWYGIEQEYTLLQKDINWPLGWPQGGFPGPQGPYYCGIGADKAFGRDIVDAHYKACL  180

Query  181  YAGVNISGINGEVMPGQWEFQVGPSVGIAAADQIWVARYILERITEIYGVVVSFDPKPIP  240
            YAG+NISGINGEVMPGQWEFQVGPSVGI+A D+IW ARYILERITEI GVVVSFDPKPI 
Sbjct  181  YAGINISGINGEVMPGQWEFQVGPSVGISAGDEIWAARYILERITEIAGVVVSFDPKPIK  240

Query  241  GDWNGAGAHTNYSTKTMREEGGYEVIKKAIEKLGLRHKEHIAAYGEGNERRLTGRHETAD  300
            GDWNGAGAHTNYSTK+MREEGGYEVIKKAIEKLGLRHKEHIAAYGEGNERRLTGRHETAD
Sbjct  241  GDWNGAGAHTNYSTKSMREEGGYEVIKKAIEKLGLRHKEHIAAYGEGNERRLTGRHETAD  300

Query  301  INTFLWGVANRGASIRVGRDTEKEGKGYFEDRRPASNMDPYVVTSMIAETTIL  353
            INTF WGVANRGASIRVGRDTEKEGKGYFEDRRPASNMDPYVVT+MIAETT+L
Sbjct  301  INTFKWGVANRGASIRVGRDTEKEGKGYFEDRRPASNMDPYVVTAMIAETTLL  353


>TR:A0A2J6KBK9 A0A2J6KBK9_LACSA glutamine synthetase OS=Lactuca sativa OX=4236 
GN=LSAT_2X68520 PE=3 SV=1
Length=354

 Score = 609 bits (1571),  Expect = 0.0
 Identities = 280/354 (79%), Positives = 317/354 (90%), Gaps = 2/354 (1%)

Query  1    MALLSDLVNLDLSSITDKIIAEYIWIGGSGMDLRSKARTLSGPVSDPSELPKWNYDGSST  60
            M+ ++D +NL+L+  T  IIAEYIWIGGSG+DLRSKARTLS P+ DP +LPKWNYDGSST
Sbjct  1    MSRVTDFINLNLNPST--IIAEYIWIGGSGLDLRSKARTLSTPIDDPQKLPKWNYDGSST  58

Query  61   GQAPGEDSEVIIYPQAIFKDPFRRGNHILVMCDAYTPAGEPIPTNKRAAAAKIFSNPEVE  120
            GQA G D+EVI++PQA+FKDPFRRGN+ILV+CDAY P G+PI TNKR  AAKIF +P+V 
Sbjct  59   GQAHGNDTEVILHPQAVFKDPFRRGNNILVLCDAYNPLGDPIYTNKRFDAAKIFGHPDVV  118

Query  121  KEVTWYGIEQEYTLLQKDTNWPLGWPLGGFPGPQGPYYCGIGADKAFGRDIVDAHYKACL  180
             E  W+G+EQEYTLLQKDT WPLGWP+GGFP PQGPYYCG+GA+KAFGRDIVDAHYKACL
Sbjct  119  AEAPWFGLEQEYTLLQKDTKWPLGWPIGGFPRPQGPYYCGVGAEKAFGRDIVDAHYKACL  178

Query  181  YAGVNISGINGEVMPGQWEFQVGPSVGIAAADQIWVARYILERITEIYGVVVSFDPKPIP  240
            YAG+ I G+N EVMPGQWEFQVGPS GI AAD++WVARYILER+ EI GV+VSF+PKP+P
Sbjct  179  YAGITIGGVNAEVMPGQWEFQVGPSAGITAADELWVARYILERVAEIAGVIVSFNPKPVP  238

Query  241  GDWNGAGAHTNYSTKTMREEGGYEVIKKAIEKLGLRHKEHIAAYGEGNERRLTGRHETAD  300
            GDWNGAGAHTNYSTK+MR+EGGYE I+KAIEKLGLRH+EHIA+YGEGNE RLTG HETAD
Sbjct  239  GDWNGAGAHTNYSTKSMRKEGGYEAIQKAIEKLGLRHEEHIASYGEGNEHRLTGLHETAD  298

Query  301  INTFLWGVANRGASIRVGRDTEKEGKGYFEDRRPASNMDPYVVTSMIAETTILW  354
            INTF WGVA RG SIRVGR+TEKEGKGYFEDRRP SNMDPYVVTSMIAETTILW
Sbjct  299  INTFSWGVAKRGVSIRVGRETEKEGKGYFEDRRPGSNMDPYVVTSMIAETTILW  352


>TR:A0A2J6MJ80 A0A2J6MJ80_LACSA Glutamine synthetase OS=Lactuca sativa OX=4236 
GN=LSAT_5X77601 PE=3 SV=1
Length=430

 Score = 605 bits (1560),  Expect = 0.0
 Identities = 280/352 (80%), Positives = 311/352 (88%), Gaps = 0/352 (0%)

Query  4    LSDLVNLDLSSITDKIIAEYIWIGGSGMDLRSKARTLSGPVSDPSELPKWNYDGSSTGQA  63
            + DL+NLD++  TDKIIAEYIWIGGSG D+RSK+RTLS PV  PSELPKWNYDGSSTGQA
Sbjct  62   VEDLLNLDVTPYTDKIIAEYIWIGGSGTDVRSKSRTLSKPVEHPSELPKWNYDGSSTGQA  121

Query  64   PGEDSEVIIYPQAIFKDPFRRGNHILVMCDAYTPAGEPIPTNKRAAAAKIFSNPEVEKEV  123
            PGEDSEVI+YPQAIFKDPFR GN+ILV+CD YTP G PIPTNKRA AA+IFS+P+V  +V
Sbjct  122  PGEDSEVILYPQAIFKDPFRGGNNILVICDTYTPQGVPIPTNKRAKAAEIFSDPKVVAQV  181

Query  124  TWYGIEQEYTLLQKDTNWPLGWPLGGFPGPQGPYYCGIGADKAFGRDIVDAHYKACLYAG  183
             W+GIEQEYTLLQ+D  WPLGWP+GG+PGPQGPYYCG GADK+FGRDI DAHYKACLYAG
Sbjct  182  PWFGIEQEYTLLQQDVKWPLGWPVGGYPGPQGPYYCGAGADKSFGRDISDAHYKACLYAG  241

Query  184  VNISGINGEVMPGQWEFQVGPSVGIAAADQIWVARYILERITEIYGVVVSFDPKPIPGDW  243
            +NISG NGEVMPGQWEFQVGPSVGI A D IW ARY+LERITE  GVV++ DPKPI GDW
Sbjct  242  INISGTNGEVMPGQWEFQVGPSVGIEAGDHIWCARYLLERITEQAGVVLTLDPKPIEGDW  301

Query  244  NGAGAHTNYSTKTMREEGGYEVIKKAIEKLGLRHKEHIAAYGEGNERRLTGRHETADINT  303
            NGAG HTNYST +MREEGG+EVIKKAI  L LRH +HI+AYGEGNERRLTG+HETA INT
Sbjct  302  NGAGCHTNYSTLSMREEGGFEVIKKAILNLSLRHADHISAYGEGNERRLTGKHETASINT  361

Query  304  FLWGVANRGASIRVGRDTEKEGKGYFEDRRPASNMDPYVVTSMIAETTILWD  355
            F WGVANRG SIRVGRDTEK GKGY EDRRPASNMDPY VT ++AETT+LW+
Sbjct  362  FSWGVANRGCSIRVGRDTEKAGKGYLEDRRPASNMDPYTVTGLLAETTLLWE  413


>TR:A0A2J6LYN5 A0A2J6LYN5_LACSA Glutamine synthetase OS=Lactuca sativa OX=4236 
GN=LSAT_0X10461 PE=3 SV=1
Length=740

 Score = 567 bits (1462),  Expect = 0.0
 Identities = 263/327 (80%), Positives = 293/327 (90%), Gaps = 0/327 (0%)

Query  28   GSGMDLRSKARTLSGPVSDPSELPKWNYDGSSTGQAPGEDSEVIIYPQAIFKDPFRRGNH  87
            G G    S++ TL GPVSDPSELPKWNYDGSST QA GEDSE+II+PQAI+KDPFRRGN+
Sbjct  412  GDGFVKESESMTLPGPVSDPSELPKWNYDGSSTKQARGEDSEIIIHPQAIYKDPFRRGNN  471

Query  88   ILVMCDAYTPAGEPIPTNKRAAAAKIFSNPEVEKEVTWYGIEQEYTLLQKDTNWPLGWPL  147
            ILVMCDAY P G+PI TNKR  AAKIFS+ +V  E  W+GIEQEYTLLQKD  WP+GWP+
Sbjct  472  ILVMCDAYNPQGDPILTNKRHNAAKIFSHSDVIAEEPWFGIEQEYTLLQKDVKWPIGWPI  531

Query  148  GGFPGPQGPYYCGIGADKAFGRDIVDAHYKACLYAGVNISGINGEVMPGQWEFQVGPSVG  207
            GG+PGPQGPYYCG GADKAFGRDIVDAHYKACLYAG+NISG NGEVMPGQWEFQVGPSVG
Sbjct  532  GGYPGPQGPYYCGTGADKAFGRDIVDAHYKACLYAGINISGTNGEVMPGQWEFQVGPSVG  591

Query  208  IAAADQIWVARYILERITEIYGVVVSFDPKPIPGDWNGAGAHTNYSTKTMREEGGYEVIK  267
            I+A DQ+WVARYILERITEI GVV+SFDPKP+ GDWNGAGAHTNYSTK+MR +GG++VI+
Sbjct  592  ISAGDQVWVARYILERITEIAGVVLSFDPKPVHGDWNGAGAHTNYSTKSMRSDGGFDVIR  651

Query  268  KAIEKLGLRHKEHIAAYGEGNERRLTGRHETADINTFLWGVANRGASIRVGRDTEKEGKG  327
            KAI KL  RHKEH+AAYGEGNERRLTG+HETADIN F WGVA+RGAS+RVGR+TEK  KG
Sbjct  652  KAIGKLEKRHKEHMAAYGEGNERRLTGKHETADINNFNWGVADRGASVRVGRETEKANKG  711

Query  328  YFEDRRPASNMDPYVVTSMIAETTILW  354
            YFEDRRP+SNMDPYVVTSMIAETTI+W
Sbjct  712  YFEDRRPSSNMDPYVVTSMIAETTIIW  738


>TR:A0A2J6KNQ6 A0A2J6KNQ6_LACSA Uncharacterized protein OS=Lactuca sativa OX=4236 
GN=LSAT_3X93861 PE=4 SV=1
Length=163

 Score = 107 bits (268),  Expect = 4e-28
 Identities = 54/94 (57%), Positives = 63/94 (67%), Gaps = 10/94 (11%)

Query  219  YILERITEIYGVVVSFDPKPIPGDWNGAGAHTNYSTKTMREEGGYEVIKKAIEKLGLRHK  278
            Y+ +RI E  GVV++ +PKPI GDWNGA  HTNYST            KKAI  L LRH 
Sbjct  70   YMPKRIIEQAGVVLTLEPKPIEGDWNGARCHTNYSTLN----------KKAILNLSLRHS  119

Query  279  EHIAAYGEGNERRLTGRHETADINTFLWGVANRG  312
            +HI+AYGEGNERRL G+HETA INTF W +   G
Sbjct  120  DHISAYGEGNERRLIGKHETASINTFSWVIWKTG  153


>TR:A0A2J6JU25 A0A2J6JU25_LACSA Uncharacterized protein OS=Lactuca sativa OX=4236 
GN=LSAT_5X153701 PE=4 SV=1
Length=87

 Score = 69.7 bits (169),  Expect = 5e-15
 Identities = 32/45 (71%), Positives = 36/45 (80%), Gaps = 0/45 (0%)

Query  26  IGGSGMDLRSKARTLSGPVSDPSELPKWNYDGSSTGQAPGEDSEV  70
           IGG GMDL++KA TL  PV DP  L KWNYDG STGQAPGED++V
Sbjct  2   IGGLGMDLQTKATTLPKPVVDPKRLSKWNYDGLSTGQAPGEDNKV  46


>TR:A0A2J6JKM7 A0A2J6JKM7_LACSA Protein phosphatase OS=Lactuca sativa OX=4236 
GN=LSAT_7X88881 PE=3 SV=1
Length=95

 Score = 67.4 bits (163),  Expect = 4e-14
 Identities = 30/45 (67%), Positives = 35/45 (78%), Gaps = 0/45 (0%)

Query  28  GSGMDLRSKARTLSGPVSDPSELPKWNYDGSSTGQAPGEDSEVII  72
           GS +DL S  +TL  PV DP +LPKWNYDG S GQAPGEDS+VI+
Sbjct  51  GSNIDLPSSGKTLPKPVGDPKKLPKWNYDGWSIGQAPGEDSKVIV  95


>TR:A0A2J6M4D3 A0A2J6M4D3_LACSA Uncharacterized protein OS=Lactuca sativa OX=4236 
GN=LSAT_6X5901 PE=4 SV=1
Length=137

 Score = 37.4 bits (85),  Expect = 0.004
 Identities = 18/35 (51%), Positives = 23/35 (66%), Gaps = 0/35 (0%)

Query  4   LSDLVNLDLSSITDKIIAEYIWIGGSGMDLRSKAR  38
           + DL+NLD++  TDKIIAEYIW      D R + R
Sbjct  62  VEDLLNLDVTPYTDKIIAEYIWYFPIPFDWRFRNR  96


>TR:A0A2J6LXN4 A0A2J6LXN4_LACSA GS catalytic domain-containing protein OS=Lactuca 
sativa OX=4236 GN=LSAT_8X145640 PE=3 SV=1
Length=858

 Score = 31.6 bits (70),  Expect = 0.94
 Identities = 34/148 (23%), Positives = 60/148 (41%), Gaps = 20/148 (14%)

Query  184  VNISGINGEVMPGQWEFQVGPSVGIAAADQIWVARYILERITEIYGVVVSFDPKPIPGDW  243
            +++  ++ E   GQ+E  +  +    AAD +  AR ++  +   +G++ +F PK    D 
Sbjct  597  IDVEQLHPEAGNGQFEIALRYTTCTNAADNLIYAREVVRAVARKHGLLATFMPKYNLDD-  655

Query  244  NGAGAHTNYSTKTMREEGGYEVI-------KKAIEKLG-------LRHKEHIAAYGEGNE  289
             G+G+H + S      E G+ V        K  + K+G       L H   + A+     
Sbjct  656  IGSGSHVHISL----SENGHNVFAASDGSSKHGMSKIGQEFMAGVLHHLPSLLAFTAPIP  711

Query  290  RRLTGRHETADINTFL-WGVANRGASIR  316
                          +L WG  NR A +R
Sbjct  712  NSYDRIQPNMWSGAYLCWGKENREAPLR  739


>TR:A0A2J6M4J4 A0A2J6M4J4_LACSA Uncharacterized protein OS=Lactuca sativa OX=4236 
GN=LSAT_2X82221 PE=4 SV=1
Length=426

 Score = 29.6 bits (65),  Expect = 3.3
 Identities = 27/91 (30%), Positives = 39/91 (43%), Gaps = 9/91 (10%)

Query  51   PKWNYDGSSTGQAPGEDSEVIIYPQAIFKDPFRRGNHILVMCDAYTPAGEP--IPTNKRA  108
            P+  +   +T  +PG+D E    P AI+  P      I +M DAY    E   I   K  
Sbjct  331  PEERFSALATAFSPGKDDEAKD-PNAIYTTPKELHKWITIMLDAYQLHKEETGIMEAKEM  389

Query  109  AAAKIFSNPEVEKEVTWYGIEQEYTLLQKDT  139
                +     + KE     +E+EY  L+KDT
Sbjct  390  NLPMVIQRLSILKET----VEEEY--LEKDT  414


>TR:A0A2J6LT33 A0A2J6LT33_LACSA Glycosyl transferase 64 domain-containing protein 
OS=Lactuca sativa OX=4236 GN=LSAT_9X70320 PE=3 SV=1
Length=750

 Score = 29.6 bits (65),  Expect = 3.7
 Identities = 21/72 (29%), Positives = 29/72 (40%), Gaps = 10/72 (14%)

Query  168  GRDIVDAHYKA------CLYAGVNISGINGEVMPGQWEFQVGPSVGIAAADQIW----VA  217
            GR+ VD  +         LYA    SG   E +   W F      G+A ++       V 
Sbjct  662  GREAVDELFNCEDVLMNFLYANATSSGPTVEYVKPSWSFDTSKFSGVAISENTQSHYRVR  721

Query  218  RYILERITEIYG  229
               LE+ TE+YG
Sbjct  722  SKCLEKFTELYG  733


>TR:A0A2J6LL72 A0A2J6LL72_LACSA J domain-containing protein OS=Lactuca sativa 
OX=4236 GN=LSAT_6X111101 PE=4 SV=1
Length=340

 Score = 28.9 bits (63),  Expect = 5.4
 Identities = 16/45 (36%), Positives = 24/45 (53%), Gaps = 0/45 (0%)

Query  203  GPSVGIAAADQIWVARYILERITEIYGVVVSFDPKPIPGDWNGAG  247
            G ++ I   DQ  +A  + + IT  Y +VVS +  PIP D +  G
Sbjct  268  GTTINITTLDQRELAIEVKDIITPEYELVVSKEGMPIPNDSDSRG  312


>TR:A0A2J6JWQ9 A0A2J6JWQ9_LACSA BHLH domain-containing protein OS=Lactuca sativa 
OX=4236 GN=LSAT_6X81901 PE=4 SV=1
Length=423

 Score = 28.5 bits (62),  Expect = 7.6
 Identities = 28/80 (35%), Positives = 34/80 (43%), Gaps = 9/80 (11%)

Query  96   TPAGEPIPTNKRAAAAKIFSNPEVEKEVTW-YGIEQEYTLLQKDTNWPLGWPLGGFPGPQ  154
            TPA  PI + +      + + PE      W YGI  + +   KD N  L W  G FPGP 
Sbjct  5    TPATMPISSLQTRLKFILQNRPE-----RWLYGIFWQAST-DKDGNLVLLWADGYFPGPN  58

Query  155  GPYYCGI--GADKAFGRDIV  172
                  I  G D  FG D V
Sbjct  59   HDMTAPIINGNDPIFGSDSV  78


>TR:A0A2J6KYR1 A0A2J6KYR1_LACSA STI1/HOP DP domain-containing protein OS=Lactuca 
sativa OX=4236 GN=LSAT_9X118940 PE=4 SV=1
Length=359

 Score = 28.1 bits (61),  Expect = 9.6
 Identities = 21/75 (28%), Positives = 33/75 (44%), Gaps = 10/75 (13%)

Query  207  GIAAADQIWVARYILERITEIYGVVVSFDPKPIPGDWNGAGAHTNYSTKTMREE------  260
            G  A  + W  + +L ++ E  G+ V+ DP    G  +GAG       + + E+      
Sbjct  182  GPTAMMKYWNDKDVLAKLGEAMGLPVTGDPTTAFGGNSGAGEAEEEEEEEVNEDDSIVHQ  241

Query  261  ----GGYEVIKKAIE  271
                G  E +KKAIE
Sbjct  242  TASTGDVEGLKKAIE  256


Lambda      K        H
   0.316    0.137    0.426 

Gapped
Lambda      K        H
   0.267   0.0410    0.140 

Effective search space used: 2474398313


  Database: uniprotkb_refprotswissprot
    Posted date:  Feb 22, 2023 12:26 PM
  Number of letters in database: 31,069,292,265
  Number of sequences in database:  77,318,622


Matrix: BLOSUM62
Gap Penalties: Existence: 11, Extension: 1
Neighboring words threshold: 11
Window for multiple hits: 40
```
