## Supplementary material for "Sustained non-photochemical quenching and regulation of PSII repair cycle during combined low temperature and high light stress in lettuce": P48493.txt

```
BLASTP 2.12.0+


Reference: Stephen F. Altschul, Thomas L. Madden, Alejandro A.
Schaffer, Jinghui Zhang, Zheng Zhang, Webb Miller, and David J.
Lipman (1997), "Gapped BLAST and PSI-BLAST: a new generation of
protein database search programs", Nucleic Acids Res. 25:3389-3402.


Reference for composition-based statistics: Alejandro A. Schaffer,
L. Aravind, Thomas L. Madden, Sergei Shavirin, John L. Spouge, Yuri
I. Wolf, Eugene V. Koonin, and Stephen F. Altschul (2001),
"Improving the accuracy of PSI-BLAST protein database searches with
composition-based statistics and other refinements", Nucleic Acids
Res. 29:2994-3005.


Database: uniprotkb_refprotswissprot
           77,318,622 sequences; 31,069,292,265 total letters


Query= sp|P48493|TPIS_LACSA Triosephosphate isomerase, cytosolic (Fragment)
OS=Lactuca sativa OX=4236 PE=2 SV=1

Length=195
                                                                      Score     E
Sequences producing significant alignments:                          (Bits)  Value

SP:P48493TPIS_LACSA Triosephosphate isomerase, cytosolic (Fragmen...  387     1e-139
TR:A0A2J6JYU9A0A2J6JYU9_LACSA Triosephosphate isomerase OS=Lactuc...  384     1e-137
TR:A0A2J6L9F1A0A2J6L9F1_LACSA alpha-amylase OS=Lactuca sativa OX=...  337     1e-113
TR:A0A2J6KKV5A0A2J6KKV5_LACSA Triosephosphate isomerase OS=Lactuc...  253     9e-85 
TR:A0A2J6KM42A0A2J6KM42_LACSA Triosephosphate isomerase OS=Lactuc...  189     1e-61 
TR:A0A2J6KPE2A0A2J6KPE2_LACSA Triosephosphate isomerase OS=Lactuc...  186     7e-61 
TR:A0A2J6JKG4A0A2J6JKG4_LACSA Triosephosphate isomerase OS=Lactuc...  184     2e-60 
TR:A0A2J6K8I4A0A2J6K8I4_LACSA Triosephosphate isomerase OS=Lactuc...  186     2e-59 
TR:A0A2J6MDU6A0A2J6MDU6_LACSA thymidylate synthase OS=Lactuca sat...  142     3e-41 
TR:A0A2J6JMB6A0A2J6JMB6_LACSA Peroxidase OS=Lactuca sativa OX=423...  27.3    6.7   
TR:A0A2J6LL59A0A2J6LL59_LACSA Sucrose-phosphate synthase OS=Lactu...  27.3    8.1   


>SP:P48493 TPIS_LACSA Triosephosphate isomerase, cytosolic (Fragment) OS=Lactuca 
sativa OX=4236 PE=2 SV=1
Length=195

 Score = 387 bits (994),  Expect = 1e-139
 Identities = 195/195 (100%), Positives = 195/195 (100%), Gaps = 0/195 (0%)

Query  1    IQVAAQNCWVKKGGAFTGEVSAEMLANLGVPWVILGHSERRALLNETNEFVGDKVAYALS  60
            IQVAAQNCWVKKGGAFTGEVSAEMLANLGVPWVILGHSERRALLNETNEFVGDKVAYALS
Sbjct  1    IQVAAQNCWVKKGGAFTGEVSAEMLANLGVPWVILGHSERRALLNETNEFVGDKVAYALS  60

Query  61   QGLKVIACVGETLEQREAGTTMEVVAAQTKAIADKISSWDNVVLAYEPVWAIGTGKVASP  120
            QGLKVIACVGETLEQREAGTTMEVVAAQTKAIADKISSWDNVVLAYEPVWAIGTGKVASP
Sbjct  61   QGLKVIACVGETLEQREAGTTMEVVAAQTKAIADKISSWDNVVLAYEPVWAIGTGKVASP  120

Query  121  AQAQEVHAGLRKWFCDNVSAEVSASTRIIYGGSVSGSNCKELGGQTDVDGFLVGGASLKP  180
            AQAQEVHAGLRKWFCDNVSAEVSASTRIIYGGSVSGSNCKELGGQTDVDGFLVGGASLKP
Sbjct  121  AQAQEVHAGLRKWFCDNVSAEVSASTRIIYGGSVSGSNCKELGGQTDVDGFLVGGASLKP  180

Query  181  EFIDIIKAAEVKKSA  195
            EFIDIIKAAEVKKSA
Sbjct  181  EFIDIIKAAEVKKSA  195


>TR:A0A2J6JYU9 A0A2J6JYU9_LACSA Triosephosphate isomerase OS=Lactuca sativa 
OX=4236 GN=LSAT_2X5900 PE=3 SV=1
Length=254

 Score = 384 bits (987),  Expect = 1e-137
 Identities = 194/195 (99%), Positives = 194/195 (99%), Gaps = 0/195 (0%)

Query  1    IQVAAQNCWVKKGGAFTGEVSAEMLANLGVPWVILGHSERRALLNETNEFVGDKVAYALS  60
            IQVAAQNCWVKKGGAFTGEVSAEMLANLGVPWVILGHSERRALLNETNEF GDKVAYALS
Sbjct  60   IQVAAQNCWVKKGGAFTGEVSAEMLANLGVPWVILGHSERRALLNETNEFGGDKVAYALS  119

Query  61   QGLKVIACVGETLEQREAGTTMEVVAAQTKAIADKISSWDNVVLAYEPVWAIGTGKVASP  120
            QGLKVIACVGETLEQREAGTTMEVVAAQTKAIADKISSWDNVVLAYEPVWAIGTGKVASP
Sbjct  120  QGLKVIACVGETLEQREAGTTMEVVAAQTKAIADKISSWDNVVLAYEPVWAIGTGKVASP  179

Query  121  AQAQEVHAGLRKWFCDNVSAEVSASTRIIYGGSVSGSNCKELGGQTDVDGFLVGGASLKP  180
            AQAQEVHAGLRKWFCDNVSAEVSASTRIIYGGSVSGSNCKELGGQTDVDGFLVGGASLKP
Sbjct  180  AQAQEVHAGLRKWFCDNVSAEVSASTRIIYGGSVSGSNCKELGGQTDVDGFLVGGASLKP  239

Query  181  EFIDIIKAAEVKKSA  195
            EFIDIIKAAEVKKSA
Sbjct  240  EFIDIIKAAEVKKSA  254


>TR:A0A2J6L9F1 A0A2J6L9F1_LACSA alpha-amylase OS=Lactuca sativa OX=4236 GN=LSAT_8X29040 
PE=3 SV=1
Length=653

 Score = 337 bits (864),  Expect = 1e-113
 Identities = 163/188 (87%), Positives = 178/188 (95%), Gaps = 0/188 (0%)

Query  3    VAAQNCWVKKGGAFTGEVSAEMLANLGVPWVILGHSERRALLNETNEFVGDKVAYALSQG  62
            +AAQNCWVKKGGAFTGE+SAEML NLG+PWVI+GHSERRAL+NE+NEFVGDKVAYALSQG
Sbjct  62   IAAQNCWVKKGGAFTGEISAEMLLNLGIPWVIIGHSERRALMNESNEFVGDKVAYALSQG  121

Query  63   LKVIACVGETLEQREAGTTMEVVAAQTKAIADKISSWDNVVLAYEPVWAIGTGKVASPAQ  122
            LKVIACVGETL++REAGTTM+VVAAQTKAIADKI +WDNVVLAYEPVWAIGTGKVA+PAQ
Sbjct  122  LKVIACVGETLQEREAGTTMKVVAAQTKAIADKIKNWDNVVLAYEPVWAIGTGKVATPAQ  181

Query  123  AQEVHAGLRKWFCDNVSAEVSASTRIIYGGSVSGSNCKELGGQTDVDGFLVGGASLKPEF  182
            AQEVHA LRKW   N+ AEV+A TRIIYGGSV+GSNCKEL GQ D+DGFLVGGASLKPEF
Sbjct  182  AQEVHAELRKWLETNIKAEVAAKTRIIYGGSVNGSNCKELAGQNDLDGFLVGGASLKPEF  241

Query  183  IDIIKAAE  190
            IDIIKAAE
Sbjct  242  IDIIKAAE  249


>TR:A0A2J6KKV5 A0A2J6KKV5_LACSA Triosephosphate isomerase OS=Lactuca sativa 
OX=4236 GN=LSAT_8X125881 PE=3 SV=1
Length=326

 Score = 253 bits (646),  Expect = 9e-85
 Identities = 124/196 (63%), Positives = 148/196 (76%), Gaps = 1/196 (1%)

Query  1    IQVAAQNCWVKKGGAFTGEVSAEMLANLGVPWVILGHSERRALLNETNEFVGDKVAYALS  60
            I++AAQN W+ KGGAFTGE+SAE L ++G  WVILGHSERR ++ E +EF+G K AYAL 
Sbjct  130  IEIAAQNSWIGKGGAFTGEISAEQLKDIGCKWVILGHSERRHVIGENDEFIGKKAAYALG  189

Query  61   QGLKVIACVGETLEQREAGTTMEVVAAQTKAIADKISSWDNVVLAYEPVWAIGTGKVASP  120
            Q L VIAC+GE LE+REAG T +V   Q KA AD +SSWDN+V+AYEPVWAIGTGKVASP
Sbjct  190  QNLGVIACIGELLEEREAGKTFDVCFKQLKAYADAVSSWDNIVIAYEPVWAIGTGKVASP  249

Query  121  AQAQEVHAGLRKWFCDNVSAEVSASTRIIYGGSVSGSNCKELGGQTDVDGFLVGGASLK-  179
             QAQEVH  +R W   NVS EV++ TRIIYGGSV+  N  EL  + D+DGFLVGGASLK 
Sbjct  250  EQAQEVHVAVRDWLAKNVSPEVASKTRIIYGGSVNAGNSAELAKKEDIDGFLVGGASLKG  309

Query  180  PEFIDIIKAAEVKKSA  195
             +F  II +   KK A
Sbjct  310  SDFATIINSVTAKKVA  325


>TR:A0A2J6KM42 A0A2J6KM42_LACSA Triosephosphate isomerase OS=Lactuca sativa 
OX=4236 GN=LSAT_4X36980 PE=3 SV=1
Length=185

 Score = 189 bits (480),  Expect = 1e-61
 Identities = 95/102 (93%), Positives = 99/102 (97%), Gaps = 0/102 (0%)

Query  1    IQVAAQNCWVKKGGAFTGEVSAEMLANLGVPWVILGHSERRALLNETNEFVGDKVAYALS  60
            IQVAAQNCWVKKGGAFTGEVSAEMLANLGVPWVILGHSERRALLNETNEFVGDKVAYALS
Sbjct  26   IQVAAQNCWVKKGGAFTGEVSAEMLANLGVPWVILGHSERRALLNETNEFVGDKVAYALS  85

Query  61   QGLKVIACVGETLEQREAGTTMEVVAAQTKAIADKISSWDNV  102
            QGLKVIACVGETLEQREAGTTMEVVAAQTKAIA K++  +N+
Sbjct  86   QGLKVIACVGETLEQREAGTTMEVVAAQTKAIAVKVNKIENL  127


>TR:A0A2J6KPE2 A0A2J6KPE2_LACSA Triosephosphate isomerase OS=Lactuca sativa 
OX=4236 GN=LSAT_7X39120 PE=3 SV=1
Length=146

 Score = 186 bits (472),  Expect = 7e-61
 Identities = 94/95 (99%), Positives = 94/95 (99%), Gaps = 0/95 (0%)

Query  1    IQVAAQNCWVKKGGAFTGEVSAEMLANLGVPWVILGHSERRALLNETNEFVGDKVAYALS  60
            IQVAAQNCWVKKGGAFTGEVSAEMLANLGVPWVILGHSERRALLNETNEFVGDKVAYALS
Sbjct  26   IQVAAQNCWVKKGGAFTGEVSAEMLANLGVPWVILGHSERRALLNETNEFVGDKVAYALS  85

Query  61   QGLKVIACVGETLEQREAGTTMEVVAAQTKAIADK  95
            QGLKVIACVGETLEQREAGTTMEVVAAQTKAIA K
Sbjct  86   QGLKVIACVGETLEQREAGTTMEVVAAQTKAIAGK  120


>TR:A0A2J6JKG4 A0A2J6JKG4_LACSA Triosephosphate isomerase OS=Lactuca sativa 
OX=4236 GN=LSAT_3X68441 PE=3 SV=1
Length=140

 Score = 184 bits (468),  Expect = 2e-60
 Identities = 93/93 (100%), Positives = 93/93 (100%), Gaps = 0/93 (0%)

Query  1    IQVAAQNCWVKKGGAFTGEVSAEMLANLGVPWVILGHSERRALLNETNEFVGDKVAYALS  60
            IQVAAQNCWVKKGGAFTGEVSAEMLANLGVPWVILGHSERRALLNETNEFVGDKVAYALS
Sbjct  26   IQVAAQNCWVKKGGAFTGEVSAEMLANLGVPWVILGHSERRALLNETNEFVGDKVAYALS  85

Query  61   QGLKVIACVGETLEQREAGTTMEVVAAQTKAIA  93
            QGLKVIACVGETLEQREAGTTMEVVAAQTKAIA
Sbjct  86   QGLKVIACVGETLEQREAGTTMEVVAAQTKAIA  118


>TR:A0A2J6K8I4 A0A2J6K8I4_LACSA Triosephosphate isomerase OS=Lactuca sativa 
OX=4236 GN=LSAT_8X156881 PE=3 SV=1
Length=254

 Score = 186 bits (472),  Expect = 2e-59
 Identities = 94/95 (99%), Positives = 94/95 (99%), Gaps = 0/95 (0%)

Query  1    IQVAAQNCWVKKGGAFTGEVSAEMLANLGVPWVILGHSERRALLNETNEFVGDKVAYALS  60
            IQVAAQNCWVKKGGAFTGEVSAEMLANLGVPWVILGHSERRALLNETNEFVGDKVAYALS
Sbjct  134  IQVAAQNCWVKKGGAFTGEVSAEMLANLGVPWVILGHSERRALLNETNEFVGDKVAYALS  193

Query  61   QGLKVIACVGETLEQREAGTTMEVVAAQTKAIADK  95
            QGLKVIACVGETLEQREAGTTMEVVAAQTKAIA K
Sbjct  194  QGLKVIACVGETLEQREAGTTMEVVAAQTKAIAGK  228


>TR:A0A2J6MDU6 A0A2J6MDU6_LACSA thymidylate synthase OS=Lactuca sativa OX=4236 
GN=LSAT_4X185241 PE=3 SV=1
Length=334

 Score = 142 bits (357),  Expect = 3e-41
 Identities = 72/73 (99%), Positives = 73/73 (100%), Gaps = 0/73 (0%)

Query  21   SAEMLANLGVPWVILGHSERRALLNETNEFVGDKVAYALSQGLKVIACVGETLEQREAGT  80
            +AEMLANLGVPWVILGHSERRALLNETNEFVGDKVAYALSQGLKVIACVGETLEQREAGT
Sbjct  240  NAEMLANLGVPWVILGHSERRALLNETNEFVGDKVAYALSQGLKVIACVGETLEQREAGT  299

Query  81   TMEVVAAQTKAIA  93
            TMEVVAAQTKAIA
Sbjct  300  TMEVVAAQTKAIA  312


>TR:A0A2J6JMB6 A0A2J6JMB6_LACSA Peroxidase OS=Lactuca sativa OX=4236 GN=LSAT_3X105460 
PE=3 SV=1
Length=304

 Score = 27.3 bits (59),  Expect = 6.7
 Identities = 22/74 (30%), Positives = 31/74 (42%), Gaps = 4/74 (5%)

Query  43   LLNETNEFVGDKVAYALSQGLKVIACVGETLEQREAGTTMEVVAAQTKAIADKISSWDNV  102
            LL +T  F G+K A    + LK    +    E+ E+     V  A   AIA +    D  
Sbjct  51   LLEDTVTFQGEKNAPTNLKSLKGFDIIDRIKEKLESECPETVSCADALAIAAR----DAT  106

Query  103  VLAYEPVWAIGTGK  116
            VL   P W +  G+
Sbjct  107  VLVGGPYWDVPVGR  120


>TR:A0A2J6LL59 A0A2J6LL59_LACSA Sucrose-phosphate synthase OS=Lactuca sativa 
OX=4236 GN=LSAT_6X109560 PE=3 SV=1
Length=1022

 Score = 27.3 bits (59),  Expect = 8.1
 Identities = 12/24 (50%), Positives = 16/24 (67%), Gaps = 0/24 (0%)

Query  15   AFTGEVSAEMLANLGVPWVILGHS  38
            A  GEV+A +  +L VP V+ GHS
Sbjct  310  ADAGEVAARLSGSLNVPMVLTGHS  333


Lambda      K        H
   0.315    0.130    0.381 

Gapped
Lambda      K        H
   0.267   0.0410    0.140 

Effective search space used: 999306221


  Database: uniprotkb_refprotswissprot
    Posted date:  Feb 22, 2023 12:26 PM
  Number of letters in database: 31,069,292,265
  Number of sequences in database:  77,318,622


Matrix: BLOSUM62
Gap Penalties: Existence: 11, Extension: 1
Neighboring words threshold: 11
Window for multiple hits: 40
```
