## Supplementary material for "Sustained non-photochemical quenching and regulation of PSII repair cycle during combined low temperature and high light stress in lettuce": P48706.txt

```
BLASTP 2.12.0+


Reference: Stephen F. Altschul, Thomas L. Madden, Alejandro A.
Schaffer, Jinghui Zhang, Zheng Zhang, Webb Miller, and David J.
Lipman (1997), "Gapped BLAST and PSI-BLAST: a new generation of
protein database search programs", Nucleic Acids Res. 25:3389-3402.


Reference for composition-based statistics: Alejandro A. Schaffer,
L. Aravind, Thomas L. Madden, Sergei Shavirin, John L. Spouge, Yuri
I. Wolf, Eugene V. Koonin, and Stephen F. Altschul (2001),
"Improving the accuracy of PSI-BLAST protein database searches with
composition-based statistics and other refinements", Nucleic Acids
Res. 29:2994-3005.


Database: uniprotkb_refprotswissprot
           77,318,622 sequences; 31,069,292,265 total letters


Query= sp|P48706|RBL_LACSA Ribulose bisphosphate carboxylase large chain
OS=Lactuca sativa OX=4236 GN=rbcL PE=3 SV=2

Length=477
                                                                      Score     E
Sequences producing significant alignments:                          (Bits)  Value

SP:P48706RBL_LACSA Ribulose bisphosphate carboxylase large chain ...  983     0.0   
TR:A0A2J6KR38A0A2J6KR38_LACSA Ribulose bisphosphate carboxylase l...  983     0.0   
TR:A0A2J6KBR1A0A2J6KBR1_LACSA Ribulose bisphosphate carboxylase l...  863     0.0   
TR:A0A2J6K5P3A0A2J6K5P3_LACSA ribulose-bisphosphate carboxylase O...  704     0.0   
TR:A0A2J6M6H5A0A2J6M6H5_LACSA Ribulose bisphosphate carboxylase l...  471     2e-167
TR:A0A2J6LYN2A0A2J6LYN2_LACSA Ribulose bisphosphate carboxylase l...  384     1e-133
TR:A0A2J6M401A0A2J6M401_LACSA Ribulose bisphosphate carboxylase l...  288     1e-96 
TR:A0A2J6MFR3A0A2J6MFR3_LACSA Ribulose bisphosphate carboxylase l...  228     6e-73 
TR:A0A2J6JWN8A0A2J6JWN8_LACSA Ribulose bisphosphate carboxylase l...  210     8e-67 
TR:A0A2J6LHG3A0A2J6LHG3_LACSA Ribulose bisphosphate carboxylase l...  193     2e-60 
TR:A0A2J6M6K5A0A2J6M6K5_LACSA Ribulose bisphosphate carboxylase l...  177     2e-54 
TR:A0A2J6L078A0A2J6L078_LACSA Ribulose bisphosphate carboxylase l...  171     2e-52 
TR:A0A2J6LQR4A0A2J6LQR4_LACSA Ribulose bisphosphate carboxylase l...  164     1e-49 
TR:A0A2J6JVN0A0A2J6JVN0_LACSA Ribulose bisphosphate carboxylase l...  162     2e-48 
TR:A0A2J6KGH4A0A2J6KGH4_LACSA Ribulose bisphosphate carboxylase l...  160     4e-46 
TR:A0A2J6KG85A0A2J6KG85_LACSA Ribulose bisphosphate carboxylase l...  129     8e-37 
TR:A0A2J6LE29A0A2J6LE29_LACSA Protein kinase domain-containing pr...  30.0    4.2   
TR:A0A2J6JRF1A0A2J6JRF1_LACSA Synaptotagmin-3-like OS=Lactuca sat...  29.6    5.1   
TR:A0A2J6JZQ6A0A2J6JZQ6_LACSA Uncharacterized protein OS=Lactuca ...  28.9    8.8   


>SP:P48706 RBL_LACSA Ribulose bisphosphate carboxylase large chain OS=Lactuca 
sativa OX=4236 GN=rbcL PE=3 SV=2
Length=477

 Score = 983 bits (2540),  Expect = 0.0
 Identities = 477/477 (100%), Positives = 477/477 (100%), Gaps = 0/477 (0%)

Query  1    MSPQTETKASVGFKAGVKDYKLTYYTPEYETKDTDILAAFRVTPQPGVPPEEAGAAVAAE  60
            MSPQTETKASVGFKAGVKDYKLTYYTPEYETKDTDILAAFRVTPQPGVPPEEAGAAVAAE
Sbjct  1    MSPQTETKASVGFKAGVKDYKLTYYTPEYETKDTDILAAFRVTPQPGVPPEEAGAAVAAE  60

Query  61   SSTGTWTTVWTDGLTSLDRYKGRCYGIEPVPGEENQYIAYVAYPLDLFEEGSVTNMFTSI  120
            SSTGTWTTVWTDGLTSLDRYKGRCYGIEPVPGEENQYIAYVAYPLDLFEEGSVTNMFTSI
Sbjct  61   SSTGTWTTVWTDGLTSLDRYKGRCYGIEPVPGEENQYIAYVAYPLDLFEEGSVTNMFTSI  120

Query  121  VGNVFGFKALRALRLEDLRIPTAYVKTFQGPPHGIQVERDKLNKYGRPLLGCTIKPKLGL  180
            VGNVFGFKALRALRLEDLRIPTAYVKTFQGPPHGIQVERDKLNKYGRPLLGCTIKPKLGL
Sbjct  121  VGNVFGFKALRALRLEDLRIPTAYVKTFQGPPHGIQVERDKLNKYGRPLLGCTIKPKLGL  180

Query  181  SAKNYGRAVYECLRGGLDFTKDDENVNSQPFMRWRDRFLFCAEAIFKSQAETGEIKGHYL  240
            SAKNYGRAVYECLRGGLDFTKDDENVNSQPFMRWRDRFLFCAEAIFKSQAETGEIKGHYL
Sbjct  181  SAKNYGRAVYECLRGGLDFTKDDENVNSQPFMRWRDRFLFCAEAIFKSQAETGEIKGHYL  240

Query  241  NATAGTCEEMMKRAIFARELGVPIVMHDYLTGGFTANTSLAHYCRDNGLLLHIHRAMHAV  300
            NATAGTCEEMMKRAIFARELGVPIVMHDYLTGGFTANTSLAHYCRDNGLLLHIHRAMHAV
Sbjct  241  NATAGTCEEMMKRAIFARELGVPIVMHDYLTGGFTANTSLAHYCRDNGLLLHIHRAMHAV  300

Query  301  IDRQKNHGIHFRVLAKALRMSGGDHIHSGTVVGKLEGEREITLGFVDLLRDDFIEKDRSR  360
            IDRQKNHGIHFRVLAKALRMSGGDHIHSGTVVGKLEGEREITLGFVDLLRDDFIEKDRSR
Sbjct  301  IDRQKNHGIHFRVLAKALRMSGGDHIHSGTVVGKLEGEREITLGFVDLLRDDFIEKDRSR  360

Query  361  GIYFTQDWVSLPGVLPVASGGIHVWHMPALTEIFGDDSVLQFGGGTLGHPWGNAPGAVAN  420
            GIYFTQDWVSLPGVLPVASGGIHVWHMPALTEIFGDDSVLQFGGGTLGHPWGNAPGAVAN
Sbjct  361  GIYFTQDWVSLPGVLPVASGGIHVWHMPALTEIFGDDSVLQFGGGTLGHPWGNAPGAVAN  420

Query  421  RVALEACVQARNEGRDLATEGNEIIREATKWSPELAAACEVWKEIKFEFQAMDTLDQ  477
            RVALEACVQARNEGRDLATEGNEIIREATKWSPELAAACEVWKEIKFEFQAMDTLDQ
Sbjct  421  RVALEACVQARNEGRDLATEGNEIIREATKWSPELAAACEVWKEIKFEFQAMDTLDQ  477


>TR:A0A2J6KR38 A0A2J6KR38_LACSA Ribulose bisphosphate carboxylase large chain 
OS=Lactuca sativa OX=4236 GN=LSAT_2X89801 PE=3 SV=1
Length=484

 Score = 983 bits (2540),  Expect = 0.0
 Identities = 477/477 (100%), Positives = 477/477 (100%), Gaps = 0/477 (0%)

Query  1    MSPQTETKASVGFKAGVKDYKLTYYTPEYETKDTDILAAFRVTPQPGVPPEEAGAAVAAE  60
            MSPQTETKASVGFKAGVKDYKLTYYTPEYETKDTDILAAFRVTPQPGVPPEEAGAAVAAE
Sbjct  8    MSPQTETKASVGFKAGVKDYKLTYYTPEYETKDTDILAAFRVTPQPGVPPEEAGAAVAAE  67

Query  61   SSTGTWTTVWTDGLTSLDRYKGRCYGIEPVPGEENQYIAYVAYPLDLFEEGSVTNMFTSI  120
            SSTGTWTTVWTDGLTSLDRYKGRCYGIEPVPGEENQYIAYVAYPLDLFEEGSVTNMFTSI
Sbjct  68   SSTGTWTTVWTDGLTSLDRYKGRCYGIEPVPGEENQYIAYVAYPLDLFEEGSVTNMFTSI  127

Query  121  VGNVFGFKALRALRLEDLRIPTAYVKTFQGPPHGIQVERDKLNKYGRPLLGCTIKPKLGL  180
            VGNVFGFKALRALRLEDLRIPTAYVKTFQGPPHGIQVERDKLNKYGRPLLGCTIKPKLGL
Sbjct  128  VGNVFGFKALRALRLEDLRIPTAYVKTFQGPPHGIQVERDKLNKYGRPLLGCTIKPKLGL  187

Query  181  SAKNYGRAVYECLRGGLDFTKDDENVNSQPFMRWRDRFLFCAEAIFKSQAETGEIKGHYL  240
            SAKNYGRAVYECLRGGLDFTKDDENVNSQPFMRWRDRFLFCAEAIFKSQAETGEIKGHYL
Sbjct  188  SAKNYGRAVYECLRGGLDFTKDDENVNSQPFMRWRDRFLFCAEAIFKSQAETGEIKGHYL  247

Query  241  NATAGTCEEMMKRAIFARELGVPIVMHDYLTGGFTANTSLAHYCRDNGLLLHIHRAMHAV  300
            NATAGTCEEMMKRAIFARELGVPIVMHDYLTGGFTANTSLAHYCRDNGLLLHIHRAMHAV
Sbjct  248  NATAGTCEEMMKRAIFARELGVPIVMHDYLTGGFTANTSLAHYCRDNGLLLHIHRAMHAV  307

Query  301  IDRQKNHGIHFRVLAKALRMSGGDHIHSGTVVGKLEGEREITLGFVDLLRDDFIEKDRSR  360
            IDRQKNHGIHFRVLAKALRMSGGDHIHSGTVVGKLEGEREITLGFVDLLRDDFIEKDRSR
Sbjct  308  IDRQKNHGIHFRVLAKALRMSGGDHIHSGTVVGKLEGEREITLGFVDLLRDDFIEKDRSR  367

Query  361  GIYFTQDWVSLPGVLPVASGGIHVWHMPALTEIFGDDSVLQFGGGTLGHPWGNAPGAVAN  420
            GIYFTQDWVSLPGVLPVASGGIHVWHMPALTEIFGDDSVLQFGGGTLGHPWGNAPGAVAN
Sbjct  368  GIYFTQDWVSLPGVLPVASGGIHVWHMPALTEIFGDDSVLQFGGGTLGHPWGNAPGAVAN  427

Query  421  RVALEACVQARNEGRDLATEGNEIIREATKWSPELAAACEVWKEIKFEFQAMDTLDQ  477
            RVALEACVQARNEGRDLATEGNEIIREATKWSPELAAACEVWKEIKFEFQAMDTLDQ
Sbjct  428  RVALEACVQARNEGRDLATEGNEIIREATKWSPELAAACEVWKEIKFEFQAMDTLDQ  484


>TR:A0A2J6KBR1 A0A2J6KBR1_LACSA Ribulose bisphosphate carboxylase large chain 
OS=Lactuca sativa OX=4236 GN=LSAT_2X70541 PE=3 SV=1
Length=450

 Score = 863 bits (2230),  Expect = 0.0
 Identities = 417/432 (97%), Positives = 424/432 (98%), Gaps = 0/432 (0%)

Query  1    MSPQTETKASVGFKAGVKDYKLTYYTPEYETKDTDILAAFRVTPQPGVPPEEAGAAVAAE  60
            MSPQTETKASVGFKAGVKDYKLTYYTPEYETKDTDILAAFRVTPQPGVPPEEAGAAVAAE
Sbjct  8    MSPQTETKASVGFKAGVKDYKLTYYTPEYETKDTDILAAFRVTPQPGVPPEEAGAAVAAE  67

Query  61   SSTGTWTTVWTDGLTSLDRYKGRCYGIEPVPGEENQYIAYVAYPLDLFEEGSVTNMFTSI  120
            SSTGTWTTVWTDGLTSLDRYKGRCYGIEPVPGEENQYIAYVAYPLDLFEEGSVTNMFTSI
Sbjct  68   SSTGTWTTVWTDGLTSLDRYKGRCYGIEPVPGEENQYIAYVAYPLDLFEEGSVTNMFTSI  127

Query  121  VGNVFGFKALRALRLEDLRIPTAYVKTFQGPPHGIQVERDKLNKYGRPLLGCTIKPKLGL  180
            VGNVFGFKALRALRLEDLRIPT Y KTFQGPPHGIQVER+KLNKYGRPLLGCTIKPKLGL
Sbjct  128  VGNVFGFKALRALRLEDLRIPTTYAKTFQGPPHGIQVERNKLNKYGRPLLGCTIKPKLGL  187

Query  181  SAKNYGRAVYECLRGGLDFTKDDENVNSQPFMRWRDRFLFCAEAIFKSQAETGEIKGHYL  240
            SAKNYGRA+Y+CL GGLDFTKDDEN+NSQPFM WRDRFLFCAEAIFKSQAET EIKGHYL
Sbjct  188  SAKNYGRAIYKCLCGGLDFTKDDENMNSQPFMHWRDRFLFCAEAIFKSQAETCEIKGHYL  247

Query  241  NATAGTCEEMMKRAIFARELGVPIVMHDYLTGGFTANTSLAHYCRDNGLLLHIHRAMHAV  300
            NATAGTCEEMMK+AIF+RELGVPIVMHDYLTGGFTANTSLAHYCRDNGLLLHIHRAMHAV
Sbjct  248  NATAGTCEEMMKKAIFSRELGVPIVMHDYLTGGFTANTSLAHYCRDNGLLLHIHRAMHAV  307

Query  301  IDRQKNHGIHFRVLAKALRMSGGDHIHSGTVVGKLEGEREITLGFVDLLRDDFIEKDRSR  360
            IDRQKNHGIHFRVLAKALRMSGGDHIHSGTVVGKLEGEREITLGFVDLLRDDFIEKD+SR
Sbjct  308  IDRQKNHGIHFRVLAKALRMSGGDHIHSGTVVGKLEGEREITLGFVDLLRDDFIEKDKSR  367

Query  361  GIYFTQDWVSLPGVLPVASGGIHVWHMPALTEIFGDDSVLQFGGGTLGHPWGNAPGAVAN  420
            GIYFTQDWVSLPGVLPVASGGIHVWHMP LTEI G DSVLQFGGGTLGHPWGNAPGAVAN
Sbjct  368  GIYFTQDWVSLPGVLPVASGGIHVWHMPDLTEIIGYDSVLQFGGGTLGHPWGNAPGAVAN  427

Query  421  RVALEACVQARN  432
            RVALEACVQARN
Sbjct  428  RVALEACVQARN  439


>TR:A0A2J6K5P3 A0A2J6K5P3_LACSA ribulose-bisphosphate carboxylase OS=Lactuca 
sativa OX=4236 GN=LSAT_3X109140 PE=4 SV=1
Length=342

 Score = 704 bits (1816),  Expect = 0.0
 Identities = 339/340 (99%), Positives = 340/340 (100%), Gaps = 0/340 (0%)

Query  138  LRIPTAYVKTFQGPPHGIQVERDKLNKYGRPLLGCTIKPKLGLSAKNYGRAVYECLRGGL  197
            LRIPTAYVKTFQGPPHGIQVERDKLNKYGRPLLGCTIKPKLGLSAKNYG+AVYECLRGGL
Sbjct  3    LRIPTAYVKTFQGPPHGIQVERDKLNKYGRPLLGCTIKPKLGLSAKNYGKAVYECLRGGL  62

Query  198  DFTKDDENVNSQPFMRWRDRFLFCAEAIFKSQAETGEIKGHYLNATAGTCEEMMKRAIFA  257
            DFTKDDENVNSQPFMRWRDRFLFCAEAIFKSQAETGEIKGHYLNATAGTCEEMMKRAIFA
Sbjct  63   DFTKDDENVNSQPFMRWRDRFLFCAEAIFKSQAETGEIKGHYLNATAGTCEEMMKRAIFA  122

Query  258  RELGVPIVMHDYLTGGFTANTSLAHYCRDNGLLLHIHRAMHAVIDRQKNHGIHFRVLAKA  317
            RELGVPIVMHDYLTGGFTANTSLAHYCRDNGLLLHIHRAMHAVIDRQKNHGIHFRVLAKA
Sbjct  123  RELGVPIVMHDYLTGGFTANTSLAHYCRDNGLLLHIHRAMHAVIDRQKNHGIHFRVLAKA  182

Query  318  LRMSGGDHIHSGTVVGKLEGEREITLGFVDLLRDDFIEKDRSRGIYFTQDWVSLPGVLPV  377
            LRMSGGDHIHSGTVVGKLEGEREITLGFVDLLRDDFIEKDRSRGIYFTQDWVSLPGVLPV
Sbjct  183  LRMSGGDHIHSGTVVGKLEGEREITLGFVDLLRDDFIEKDRSRGIYFTQDWVSLPGVLPV  242

Query  378  ASGGIHVWHMPALTEIFGDDSVLQFGGGTLGHPWGNAPGAVANRVALEACVQARNEGRDL  437
            ASGGIHVWHMPALTEIFGDDSVLQFGGGTLGHPWGNAPGAVANRVALEACVQARNEGRDL
Sbjct  243  ASGGIHVWHMPALTEIFGDDSVLQFGGGTLGHPWGNAPGAVANRVALEACVQARNEGRDL  302

Query  438  ATEGNEIIREATKWSPELAAACEVWKEIKFEFQAMDTLDQ  477
            ATEGNEIIREATKWSPELAAACEVWKEIKFEFQAMDTLDQ
Sbjct  303  ATEGNEIIREATKWSPELAAACEVWKEIKFEFQAMDTLDQ  342


>TR:A0A2J6M6H5 A0A2J6M6H5_LACSA Ribulose bisphosphate carboxylase large chain 
OS=Lactuca sativa OX=4236 GN=LSAT_8X44620 PE=3 SV=1
Length=246

 Score = 471 bits (1213),  Expect = 2e-167
 Identities = 228/232 (98%), Positives = 230/232 (99%), Gaps = 0/232 (0%)

Query  1    MSPQTETKASVGFKAGVKDYKLTYYTPEYETKDTDILAAFRVTPQPGVPPEEAGAAVAAE  60
            MSPQTETKASVG KAGVKDYKLTYYTPEYETKDTDILAAFRVTPQPGVPPEEAGAAVAAE
Sbjct  8    MSPQTETKASVGLKAGVKDYKLTYYTPEYETKDTDILAAFRVTPQPGVPPEEAGAAVAAE  67

Query  61   SSTGTWTTVWTDGLTSLDRYKGRCYGIEPVPGEENQYIAYVAYPLDLFEEGSVTNMFTSI  120
            SSTGTWTTVWTDGLTSLDRYKGRCYGIE VPGEENQYI+YVAYPLDLF+EGSVTNMFTSI
Sbjct  68   SSTGTWTTVWTDGLTSLDRYKGRCYGIESVPGEENQYISYVAYPLDLFKEGSVTNMFTSI  127

Query  121  VGNVFGFKALRALRLEDLRIPTAYVKTFQGPPHGIQVERDKLNKYGRPLLGCTIKPKLGL  180
            VGNVFGFKALRALRLEDLRIPTAYVKTFQGPPHGIQVERDKLNKYGRPLLGCTIKPKLGL
Sbjct  128  VGNVFGFKALRALRLEDLRIPTAYVKTFQGPPHGIQVERDKLNKYGRPLLGCTIKPKLGL  187

Query  181  SAKNYGRAVYECLRGGLDFTKDDENVNSQPFMRWRDRFLFCAEAIFKSQAET  232
            SAKNYGRAVYECLRGGLDFTKDDENVNSQPFMRWRDRFLFCAEAIFKSQAET
Sbjct  188  SAKNYGRAVYECLRGGLDFTKDDENVNSQPFMRWRDRFLFCAEAIFKSQAET  239


>TR:A0A2J6LYN2 A0A2J6LYN2_LACSA Ribulose bisphosphate carboxylase large chain 
OS=Lactuca sativa OX=4236 GN=LSAT_3X85740 PE=3 SV=1
Length=198

 Score = 384 bits (985),  Expect = 1e-133
 Identities = 186/186 (100%), Positives = 186/186 (100%), Gaps = 0/186 (0%)

Query  1    MSPQTETKASVGFKAGVKDYKLTYYTPEYETKDTDILAAFRVTPQPGVPPEEAGAAVAAE  60
            MSPQTETKASVGFKAGVKDYKLTYYTPEYETKDTDILAAFRVTPQPGVPPEEAGAAVAAE
Sbjct  8    MSPQTETKASVGFKAGVKDYKLTYYTPEYETKDTDILAAFRVTPQPGVPPEEAGAAVAAE  67

Query  61   SSTGTWTTVWTDGLTSLDRYKGRCYGIEPVPGEENQYIAYVAYPLDLFEEGSVTNMFTSI  120
            SSTGTWTTVWTDGLTSLDRYKGRCYGIEPVPGEENQYIAYVAYPLDLFEEGSVTNMFTSI
Sbjct  68   SSTGTWTTVWTDGLTSLDRYKGRCYGIEPVPGEENQYIAYVAYPLDLFEEGSVTNMFTSI  127

Query  121  VGNVFGFKALRALRLEDLRIPTAYVKTFQGPPHGIQVERDKLNKYGRPLLGCTIKPKLGL  180
            VGNVFGFKALRALRLEDLRIPTAYVKTFQGPPHGIQVERDKLNKYGRPLLGCTIKPKLGL
Sbjct  128  VGNVFGFKALRALRLEDLRIPTAYVKTFQGPPHGIQVERDKLNKYGRPLLGCTIKPKLGL  187

Query  181  SAKNYG  186
            SAKNYG
Sbjct  188  SAKNYG  193


>TR:A0A2J6M401 A0A2J6M401_LACSA Ribulose bisphosphate carboxylase large subunit 
C-terminal domain-containing protein OS=Lactuca sativa OX=4236 
GN=LSAT_7X98341 PE=4 SV=1
Length=150

 Score = 288 bits (736),  Expect = 1e-96
 Identities = 139/150 (93%), Positives = 141/150 (94%), Gaps = 0/150 (0%)

Query  320  MSGGDHIHSGTVVGKLEGEREITLGFVDLLRDDFIEKDRSRGIYFTQDWVSLPGVLPVAS  379
            MSGGDHIH GTVVGKLEGEREITLGFVDLLRDDFIEKDRSRGIYFTQDWVSLPGVLPVAS
Sbjct  1    MSGGDHIHYGTVVGKLEGEREITLGFVDLLRDDFIEKDRSRGIYFTQDWVSLPGVLPVAS  60

Query  380  GGIHVWHMPALTEIFGDDSVLQFGGGTLGHPWGNAPGAVANRVALEACVQARNEGRDLAT  439
            GGIHVW M  LTEIFGDDSVLQFGGGTLGHPWGNA G VANRVALEACVQ RN G DL+T
Sbjct  61   GGIHVWLMLTLTEIFGDDSVLQFGGGTLGHPWGNAQGVVANRVALEACVQDRNGGHDLST  120

Query  440  EGNEIIREATKWSPELAAACEVWKEIKFEF  469
            EGNEIIREATKWSPE+AAACEVWKEIKFEF
Sbjct  121  EGNEIIREATKWSPEVAAACEVWKEIKFEF  150


>TR:A0A2J6MFR3 A0A2J6MFR3_LACSA Ribulose bisphosphate carboxylase large subunit 
C-terminal domain-containing protein OS=Lactuca sativa OX=4236 
GN=LSAT_3X130301 PE=4 SV=1
Length=182

 Score = 228 bits (581),  Expect = 6e-73
 Identities = 113/121 (93%), Positives = 115/121 (95%), Gaps = 1/121 (1%)

Query  250  MMKRAIFARELGVPIVMHDYLTGGFTANTSLAHYCRDNGLLLHIHRAMHAVIDRQKNHGI  309
            MMKRAIF+RELGVPIVMHDYL GGFTA+TSLAHYCRDNGL LHIHR  HAVIDRQKNHGI
Sbjct  1    MMKRAIFSRELGVPIVMHDYLIGGFTAHTSLAHYCRDNGLHLHIHRX-HAVIDRQKNHGI  59

Query  310  HFRVLAKALRMSGGDHIHSGTVVGKLEGEREITLGFVDLLRDDFIEKDRSRGIYFTQDWV  369
            HFRVLAKALRMSGGDHIHSGTVVGKLEGEREITLGFV LL DDFIEKDRSRGIYFTQDWV
Sbjct  60   HFRVLAKALRMSGGDHIHSGTVVGKLEGEREITLGFVYLLHDDFIEKDRSRGIYFTQDWV  119

Query  370  S  370
            S
Sbjct  120  S  120


>TR:A0A2J6JWN8 A0A2J6JWN8_LACSA Ribulose bisphosphate carboxylase large subunit 
C-terminal domain-containing protein OS=Lactuca sativa OX=4236 
GN=LSAT_6X82400 PE=4 SV=1
Length=121

 Score = 210 bits (534),  Expect = 8e-67
 Identities = 99/107 (93%), Positives = 101/107 (94%), Gaps = 0/107 (0%)

Query  211  FMRWRDRFLFCAEAIFKSQAETGEIKGHYLNATAGTCEEMMKRAIFARELGVPIVMHDYL  270
            FMRWRDRFLFCAE IFKSQAETGEIKGHYLNATAGTCEEMMKRAIFARELGVPIVMHDYL
Sbjct  13   FMRWRDRFLFCAETIFKSQAETGEIKGHYLNATAGTCEEMMKRAIFARELGVPIVMHDYL  72

Query  271  TGGFTANTSLAHYCRDNGLLLHIHRAMHAVIDRQKNHGIHFRVLAKA  317
            TGGFTANTSLAHYCRDNGLLLHIHRAMHAVIDRQKNHG  F  + K+
Sbjct  73   TGGFTANTSLAHYCRDNGLLLHIHRAMHAVIDRQKNHGYVFNTILKS  119


>TR:A0A2J6LHG3 A0A2J6LHG3_LACSA Ribulose bisphosphate carboxylase large chain 
OS=Lactuca sativa OX=4236 GN=LSAT_4X147641 PE=3 SV=1
Length=124

 Score = 193 bits (491),  Expect = 2e-60
 Identities = 101/133 (76%), Positives = 103/133 (77%), Gaps = 25/133 (19%)

Query  1    MSPQTETKASVGFKAGVKDYKLTYYTPEYETKDTDILAAFRVTPQPGVPPEEAGAAVAAE  60
            MSPQTETK SVGFKAGVKDYKLTY              +FRVTPQPGVPPEE GAAV AE
Sbjct  8    MSPQTETKESVGFKAGVKDYKLTY--------------SFRVTPQPGVPPEEVGAAVTAE  53

Query  61   SSTGTWTTVWTDGLTSLDRYKGRCYGIEPVPGEENQYIAYVAYPLDLFEEGSVTNMFTSI  120
            SST TWTTVWTDGLTSLDRYKG+CYGIEPVP EENQYIAYVAYPLDLFEE          
Sbjct  54   SSTSTWTTVWTDGLTSLDRYKGQCYGIEPVPVEENQYIAYVAYPLDLFEE----------  103

Query  121  VGNVFGFKALRAL  133
             GNVFGFKALRAL
Sbjct  104  -GNVFGFKALRAL  115


>TR:A0A2J6M6K5 A0A2J6M6K5_LACSA Ribulose bisphosphate carboxylase large subunit 
C-terminal domain-containing protein OS=Lactuca sativa OX=4236 
GN=LSAT_8X44640 PE=4 SV=1
Length=91

 Score = 177 bits (448),  Expect = 2e-54
 Identities = 85/91 (93%), Positives = 87/91 (96%), Gaps = 0/91 (0%)

Query  387  MPALTEIFGDDSVLQFGGGTLGHPWGNAPGAVANRVALEACVQARNEGRDLATEGNEIIR  446
            MPALTEIFGDDS+LQFGGGTLGHPW NAPG VAN+VALEACVQA NEG DLATEGNEIIR
Sbjct  1    MPALTEIFGDDSILQFGGGTLGHPWRNAPGFVANQVALEACVQACNEGCDLATEGNEIIR  60

Query  447  EATKWSPELAAACEVWKEIKFEFQAMDTLDQ  477
            EATKWSPELAAACEVWKEIKFEFQAMDTLDQ
Sbjct  61   EATKWSPELAAACEVWKEIKFEFQAMDTLDQ  91


>TR:A0A2J6L078 A0A2J6L078_LACSA Ribulose bisphosphate carboxylase large subunit 
C-terminal domain-containing protein OS=Lactuca sativa OX=4236 
GN=LSAT_1X128061 PE=4 SV=1
Length=93

 Score = 171 bits (434),  Expect = 2e-52
 Identities = 81/92 (88%), Positives = 84/92 (91%), Gaps = 0/92 (0%)

Query  386  HMPALTEIFGDDSVLQFGGGTLGHPWGNAPGAVANRVALEACVQARNEGRDLATEGNEII  445
            HMPALTEIFGDD VLQFGGGTLGHPWGNAPG V NRVALEACVQARN+G DLATEGNEII
Sbjct  2    HMPALTEIFGDDYVLQFGGGTLGHPWGNAPGVVVNRVALEACVQARNDGHDLATEGNEII  61

Query  446  REATKWSPELAAACEVWKEIKFEFQAMDTLDQ  477
            REATKW+PEL  ACEV KEIKFEFQ MDTL+Q
Sbjct  62   REATKWTPELDVACEVMKEIKFEFQEMDTLNQ  93


>TR:A0A2J6LQR4 A0A2J6LQR4_LACSA Ribulose bisphosphate carboxylase large chain 
OS=Lactuca sativa OX=4236 GN=LSAT_3X110220 PE=3 SV=1
Length=82

 Score = 164 bits (415),  Expect = 1e-49
 Identities = 78/82 (95%), Positives = 80/82 (98%), Gaps = 0/82 (0%)

Query  1   MSPQTETKASVGFKAGVKDYKLTYYTPEYETKDTDILAAFRVTPQPGVPPEEAGAAVAAE  60
           MSPQTETKASVGFKAGVKDYKLTYYTPEY+T+D DILAAFRVTPQPGVPPEEAGAAVAAE
Sbjct  1   MSPQTETKASVGFKAGVKDYKLTYYTPEYQTRDIDILAAFRVTPQPGVPPEEAGAAVAAE  60

Query  61  SSTGTWTTVWTDGLTSLDRYKG  82
           SSTGTW TVWTDGLTSLDRYKG
Sbjct  61  SSTGTWKTVWTDGLTSLDRYKG  82


>TR:A0A2J6JVN0 A0A2J6JVN0_LACSA Ribulose bisphosphate carboxylase large chain 
OS=Lactuca sativa OX=4236 GN=LSAT_7X14980 PE=3 SV=1
Length=116

 Score = 162 bits (409),  Expect = 2e-48
 Identities = 77/81 (95%), Positives = 79/81 (98%), Gaps = 0/81 (0%)

Query  1   MSPQTETKASVGFKAGVKDYKLTYYTPEYETKDTDILAAFRVTPQPGVPPEEAGAAVAAE  60
           MSPQTETKASVGFKAG+KDYKLTYYTPEYETKDTDILAAFRVTPQPGVPPEEAGA VAA+
Sbjct  1   MSPQTETKASVGFKAGIKDYKLTYYTPEYETKDTDILAAFRVTPQPGVPPEEAGAPVAAK  60

Query  61  SSTGTWTTVWTDGLTSLDRYK  81
           SSTGTWTTVWTD LTSLDRYK
Sbjct  61  SSTGTWTTVWTDRLTSLDRYK  81


>TR:A0A2J6KGH4 A0A2J6KGH4_LACSA Ribulose bisphosphate carboxylase large chain 
OS=Lactuca sativa OX=4236 GN=LSAT_9X11801 PE=3 SV=1
Length=252

 Score = 160 bits (406),  Expect = 4e-46
 Identities = 83/100 (83%), Positives = 85/100 (85%), Gaps = 14/100 (14%)

Query  87   IEPV---PGEENQYIAYVAYPLDLFEEGSVTNMFTSIVGNVFGFKALRALRLEDLRIPTA  143
            +EP+    GEENQYIAYVAYPLDLFEEG           NVFGFKALRALRLEDLRIPTA
Sbjct  142  LEPIIVKSGEENQYIAYVAYPLDLFEEG-----------NVFGFKALRALRLEDLRIPTA  190

Query  144  YVKTFQGPPHGIQVERDKLNKYGRPLLGCTIKPKLGLSAK  183
            YVKTFQGPPHGIQVERDKLNKYGRPLLGCTIKPKLGLSAK
Sbjct  191  YVKTFQGPPHGIQVERDKLNKYGRPLLGCTIKPKLGLSAK  230


>TR:A0A2J6KG85 A0A2J6KG85_LACSA Ribulose bisphosphate carboxylase large subunit 
C-terminal domain-containing protein OS=Lactuca sativa OX=4236 
GN=LSAT_9X11781 PE=4 SV=1
Length=67

 Score = 129 bits (325),  Expect = 8e-37
 Identities = 61/61 (100%), Positives = 61/61 (100%), Gaps = 0/61 (0%)

Query  212  MRWRDRFLFCAEAIFKSQAETGEIKGHYLNATAGTCEEMMKRAIFARELGVPIVMHDYLT  271
            MRWRDRFLFCAEAIFKSQAETGEIKGHYLNATAGTCEEMMKRAIFARELGVPIVMHDYLT
Sbjct  1    MRWRDRFLFCAEAIFKSQAETGEIKGHYLNATAGTCEEMMKRAIFARELGVPIVMHDYLT  60

Query  272  G  272
            G
Sbjct  61   G  61


>TR:A0A2J6LE29 A0A2J6LE29_LACSA Protein kinase domain-containing protein OS=Lactuca 
sativa OX=4236 GN=LSAT_2X55441 PE=3 SV=1
Length=1008

 Score = 30.0 bits (66),  Expect = 4.2
 Identities = 36/123 (29%), Positives = 56/123 (46%), Gaps = 10/123 (8%)

Query  328  SGTVVGKLEGEREITLGFVDLLRDDFIEKDRSRGIYFTQDWVSLPGVLPVASGGIHVWHM  387
            SG +   LE   +I L ++DL  +DF  +   +G++     VS+ G  P   GGI   H+
Sbjct  564  SGPIPSYLE---QIPLEYLDLSYNDFEGEVYVKGVFTNTSVVSVQG-NPRLCGGIAELHL  619

Query  388  PALTEIFGDDSVLQFGGGTLGHPWGNAPGAVA--NRVALEACVQARNEGRDLATEGNEII  445
               T I  + S     GG L     +    VA    V +  CV+ +   +D  TE + +I
Sbjct  620  AKCTSIVSNKSKKLSLGGILAISLSSVAACVALVFFVLVYFCVKKK---KDTPTE-SILI  675

Query  446  REA  448
            RE+
Sbjct  676  RES  678


>TR:A0A2J6JRF1 A0A2J6JRF1_LACSA Synaptotagmin-3-like OS=Lactuca sativa OX=4236 
GN=LSAT_6X30941 PE=3 SV=1
Length=547

 Score = 29.6 bits (65),  Expect = 5.1
 Identities = 14/29 (48%), Positives = 19/29 (66%), Gaps = 0/29 (0%)

Query  21   KLTYYTPEYETKDTDILAAFRVTPQPGVP  49
            KL Y+  +++  DT I AA RVT +P VP
Sbjct  159  KLLYFPIKFQLIDTQITAAIRVTLKPFVP  187


>TR:A0A2J6JZQ6 A0A2J6JZQ6_LACSA Uncharacterized protein OS=Lactuca sativa OX=4236 
GN=LSAT_1X23561 PE=3 SV=1
Length=548

 Score = 28.9 bits (63),  Expect = 8.8
 Identities = 30/103 (29%), Positives = 44/103 (43%), Gaps = 9/103 (9%)

Query  196  GLDFTKDDENVNSQPFMRWRDRFLFCAEAIFKSQA--ETGEIKGHYLNATAGTCEEMMKR  253
            GLD   D  + NS P   W+  +LF       S A  + G ++G  L A A     ++  
Sbjct  67   GLDSYSDSADCNSTPPFSWKKLWLFTGPGFLMSIAFLDPGNLEGD-LQAGAIAGYSLLWL  125

Query  254  AIFARELGVPIVMHDYLTGGFTANTSLAHYCRDN-----GLLL  291
             ++A  +G+ I +     G  T    LA  CR+      GLLL
Sbjct  126  LMWATGMGLLIQLLSARIGVATGK-HLAELCREEYPKWAGLLL  167


Lambda      K        H
   0.320    0.137    0.424 

Gapped
Lambda      K        H
   0.267   0.0410    0.140 

Effective search space used: 3572439398


  Database: uniprotkb_refprotswissprot
    Posted date:  Feb 22, 2023 12:26 PM
  Number of letters in database: 31,069,292,265
  Number of sequences in database:  77,318,622


Matrix: BLOSUM62
Gap Penalties: Existence: 11, Extension: 1
Neighboring words threshold: 11
Window for multiple hits: 40
```
