## Supplementary material for "Sustained non-photochemical quenching and regulation of PSII repair cycle during combined low temperature and high light stress in lettuce": P69557.txt

```
BLASTP 2.12.0+


Reference: Stephen F. Altschul, Thomas L. Madden, Alejandro A.
Schaffer, Jinghui Zhang, Zheng Zhang, Webb Miller, and David J.
Lipman (1997), "Gapped BLAST and PSI-BLAST: a new generation of
protein database search programs", Nucleic Acids Res. 25:3389-3402.


Reference for composition-based statistics: Alejandro A. Schaffer,
L. Aravind, Thomas L. Madden, Sergei Shavirin, John L. Spouge, Yuri
I. Wolf, Eugene V. Koonin, and Stephen F. Altschul (2001),
"Improving the accuracy of PSI-BLAST protein database searches with
composition-based statistics and other refinements", Nucleic Acids
Res. 29:2994-3005.


Database: uniprotkb_refprotswissprot
           77,318,622 sequences; 31,069,292,265 total letters


Query= sp|P69557|PSBA_LACSA Photosystem II protein D1 OS=Lactuca sativa
OX=4236 GN=psbA PE=3 SV=2

Length=353
                                                                      Score     E
Sequences producing significant alignments:                          (Bits)  Value

SP:P69557PSBA_LACSA Photosystem II protein D1 OS=Lactuca sativa O...  721     0.0   
TR:A0A2J6LH98A0A2J6LH98_LACSA Photosystem II protein D1 OS=Lactuc...  526     0.0   
TR:A0A2J6LQX2A0A2J6LQX2_LACSA Photosystem II protein D1 OS=Lactuc...  463     1e-166
TR:A0A2J6JPG4A0A2J6JPG4_LACSA Photosystem II protein D1 OS=Lactuc...  295     6e-101
TR:A0A2J6LMD3A0A2J6LMD3_LACSA Photosystem II protein D1 OS=Lactuc...  198     5e-64 
TR:A0A2J6JM92A0A2J6JM92_LACSA Photosystem II protein D1 OS=Lactuc...  186     2e-58 
TR:A0A2J6LNI3A0A2J6LNI3_LACSA YbaK/aminoacyl-tRNA synthetase-asso...  187     3e-55 
SP:Q56P05PSBD_LACSA Photosystem II D2 protein OS=Lactuca sativa O...  161     1e-46 
TR:A0A2J6M888A0A2J6M888_LACSA Photosystem II D2 protein OS=Lactuc...  161     1e-46 
TR:A0A2J6KJP4A0A2J6KJP4_LACSA Photosystem II D2 protein OS=Lactuc...  138     3e-39 
TR:A0A2J6KJS2A0A2J6KJS2_LACSA Photosystem II D2 protein OS=Lactuc...  137     1e-38 
TR:A0A2J6LA92A0A2J6LA92_LACSA Uncharacterized protein OS=Lactuca ...  110     2e-30 
TR:A0A2J6LCI6A0A2J6LCI6_LACSA Photosystem II D2 protein OS=Lactuc...  113     2e-30 
TR:A0A2J6LHE9A0A2J6LHE9_LACSA photosystem II OS=Lactuca sativa OX...  111     4e-28 
TR:A0A2J6LNG4A0A2J6LNG4_LACSA Photosystem II D2 protein OS=Lactuc...  110     6e-28 
TR:A0A2J6MBI8A0A2J6MBI8_LACSA Photosystem II protein D2 OS=Lactuc...  104     2e-26 
TR:A0A2J6MFS1A0A2J6MFS1_LACSA Uncharacterized protein OS=Lactuca ...  89.7    2e-21 
TR:A0A2J6K7I2A0A2J6K7I2_LACSA Photosystem II D2 protein OS=Lactuc...  74.7    4e-16 
TR:A0A2J6JHR9A0A2J6JHR9_LACSA Photosystem II protein D2 OS=Lactuc...  67.8    3e-13 
TR:A0A2J6L1Y0A0A2J6L1Y0_LACSA Uncharacterized protein OS=Lactuca ...  30.0    0.81  
TR:A0A2J6JR27A0A2J6JR27_LACSA Amino acid transporter transmembran...  31.2    1.0   
TR:A0A2J6MBJ7A0A2J6MBJ7_LACSA Uncharacterized protein OS=Lactuca ...  28.9    2.0   
TR:A0A2J6MDC0A0A2J6MDC0_LACSA LRRNT_2 domain-containing protein O...  28.9    5.5   
TR:A0A2J6JMY9A0A2J6JMY9_LACSA Major facilitator superfamily (MFS)...  28.9    5.8   
TR:A0A2J6JXS2A0A2J6JXS2_LACSA Methyltransf_2 domain-containing pr...  28.5    7.2   
TR:A0A2J6LJF1A0A2J6LJF1_LACSA DCD domain-containing protein OS=La...  28.5    8.0   
TR:A0A2J6KTM3A0A2J6KTM3_LACSA Pectate lyase OS=Lactuca sativa OX=...  28.1    9.7   


>SP:P69557 PSBA_LACSA Photosystem II protein D1 OS=Lactuca sativa OX=4236 
GN=psbA PE=3 SV=2
Length=353

 Score = 721 bits (1860),  Expect = 0.0
 Identities = 353/353 (100%), Positives = 353/353 (100%), Gaps = 0/353 (0%)

Query  1    MTAILERRESESLWGRFCNWITSTENRLYIGWFGVLMIPTLLTATSVFIIAFIAAPPVDI  60
            MTAILERRESESLWGRFCNWITSTENRLYIGWFGVLMIPTLLTATSVFIIAFIAAPPVDI
Sbjct  1    MTAILERRESESLWGRFCNWITSTENRLYIGWFGVLMIPTLLTATSVFIIAFIAAPPVDI  60

Query  61   DGIREPVSGSLLYGNNIISGAIIPTSAAIGLHFYPIWEAASVDEWLYNGGPYELIVLHFL  120
            DGIREPVSGSLLYGNNIISGAIIPTSAAIGLHFYPIWEAASVDEWLYNGGPYELIVLHFL
Sbjct  61   DGIREPVSGSLLYGNNIISGAIIPTSAAIGLHFYPIWEAASVDEWLYNGGPYELIVLHFL  120

Query  121  LGVACYMGREWELSFRLGMRPWIAVAYSAPVAAATAVFLIYPIGQGSFSDGMPLGISGTF  180
            LGVACYMGREWELSFRLGMRPWIAVAYSAPVAAATAVFLIYPIGQGSFSDGMPLGISGTF
Sbjct  121  LGVACYMGREWELSFRLGMRPWIAVAYSAPVAAATAVFLIYPIGQGSFSDGMPLGISGTF  180

Query  181  NFMIVFQAEHNILMHPFHMLGVAGVFGGSLFSAMHGSLVTSSLIRETTENESANEGYRFG  240
            NFMIVFQAEHNILMHPFHMLGVAGVFGGSLFSAMHGSLVTSSLIRETTENESANEGYRFG
Sbjct  181  NFMIVFQAEHNILMHPFHMLGVAGVFGGSLFSAMHGSLVTSSLIRETTENESANEGYRFG  240

Query  241  QEEETYNIVAAHGYFGRLIFQYASFNNSRSLHFFLAAWPVVGIWFTALGISTMAFNLNGF  300
            QEEETYNIVAAHGYFGRLIFQYASFNNSRSLHFFLAAWPVVGIWFTALGISTMAFNLNGF
Sbjct  241  QEEETYNIVAAHGYFGRLIFQYASFNNSRSLHFFLAAWPVVGIWFTALGISTMAFNLNGF  300

Query  301  NFNQSVVDSQGRVINTWADIINRANLGMEVMHERNAHNFPLDLAAIEAPSTNG  353
            NFNQSVVDSQGRVINTWADIINRANLGMEVMHERNAHNFPLDLAAIEAPSTNG
Sbjct  301  NFNQSVVDSQGRVINTWADIINRANLGMEVMHERNAHNFPLDLAAIEAPSTNG  353


>TR:A0A2J6LH98 A0A2J6LH98_LACSA Photosystem II protein D1 OS=Lactuca sativa 
OX=4236 GN=LSAT_4X5440 PE=3 SV=1
Length=317

 Score = 526 bits (1354),  Expect = 0.0
 Identities = 271/353 (77%), Positives = 287/353 (81%), Gaps = 36/353 (10%)

Query  1    MTAILERRESESLWGRFCNWITSTENRLYIGWFGVLMIPTLLTATSVFIIAFIAAPPVDI  60
            M AILER E++ LWGRFCN IT+TENRLY+GWFGVLMIPTLLT   VFII FIAAP VDI
Sbjct  1    MIAILERCENKILWGRFCNSITNTENRLYLGWFGVLMIPTLLTTNYVFIIPFIAAPLVDI  60

Query  61   DGIREPVSGSLLYGNNIISGAIIPTSAAIGLHFYPIWEAASVDEWLYNGGPYELIVLHFL  120
            DGIRE VSGSLLY NNIIS AIIPTSAA  LHFY IWEA  VDEWLYNGGPYEL+VL FL
Sbjct  61   DGIRELVSGSLLYRNNIISCAIIPTSAA-SLHFYLIWEATYVDEWLYNGGPYELVVLSFL  119

Query  121  LGVACYMGREWELSFRLGMRPWIAVAYSAPVAAATAVFLIYPIGQGSFSDGMPLGISGTF  180
            LGVACYMGREWELSF LGM+PWI VAYS PVAA                           
Sbjct  120  LGVACYMGREWELSFCLGMQPWIVVAYSTPVAA---------------------------  152

Query  181  NFMIVFQAEHNILMHPFHMLGVAGVFGGSLFSAMHGSLVTSSLIRETTENESANEGYRFG  240
                    +HNILMHPFHMLGVAGVF GSLFS MHGSLVTSSLIRE+T+NESANEGY+F 
Sbjct  153  --------KHNILMHPFHMLGVAGVFDGSLFSVMHGSLVTSSLIRESTKNESANEGYKFS  204

Query  241  QEEETYNIVAAHGYFGRLIFQYASFNNSRSLHFFLAAWPVVGIWFTALGISTMAFNLNGF  300
            QEEETYNIVAAHGYFG+LIFQYASFN+S SLH FLAAWPVVGIW TAL I+TMAFNLNGF
Sbjct  205  QEEETYNIVAAHGYFGQLIFQYASFNSSHSLHLFLAAWPVVGIWVTALVINTMAFNLNGF  264

Query  301  NFNQSVVDSQGRVINTWADIINRANLGMEVMHERNAHNFPLDLAAIEAPSTNG  353
            +FNQSVVDSQGRVI+TWADII RANLGM+ MHERNAHNFPLDLAAIEA STNG
Sbjct  265  DFNQSVVDSQGRVIHTWADIIKRANLGMKFMHERNAHNFPLDLAAIEALSTNG  317


>TR:A0A2J6LQX2 A0A2J6LQX2_LACSA Photosystem II protein D1 OS=Lactuca sativa 
OX=4236 GN=LSAT_8X133980 PE=3 SV=1
Length=227

 Score = 463 bits (1192),  Expect = 1e-166
 Identities = 227/227 (100%), Positives = 227/227 (100%), Gaps = 0/227 (0%)

Query  127  MGREWELSFRLGMRPWIAVAYSAPVAAATAVFLIYPIGQGSFSDGMPLGISGTFNFMIVF  186
            MGREWELSFRLGMRPWIAVAYSAPVAAATAVFLIYPIGQGSFSDGMPLGISGTFNFMIVF
Sbjct  1    MGREWELSFRLGMRPWIAVAYSAPVAAATAVFLIYPIGQGSFSDGMPLGISGTFNFMIVF  60

Query  187  QAEHNILMHPFHMLGVAGVFGGSLFSAMHGSLVTSSLIRETTENESANEGYRFGQEEETY  246
            QAEHNILMHPFHMLGVAGVFGGSLFSAMHGSLVTSSLIRETTENESANEGYRFGQEEETY
Sbjct  61   QAEHNILMHPFHMLGVAGVFGGSLFSAMHGSLVTSSLIRETTENESANEGYRFGQEEETY  120

Query  247  NIVAAHGYFGRLIFQYASFNNSRSLHFFLAAWPVVGIWFTALGISTMAFNLNGFNFNQSV  306
            NIVAAHGYFGRLIFQYASFNNSRSLHFFLAAWPVVGIWFTALGISTMAFNLNGFNFNQSV
Sbjct  121  NIVAAHGYFGRLIFQYASFNNSRSLHFFLAAWPVVGIWFTALGISTMAFNLNGFNFNQSV  180

Query  307  VDSQGRVINTWADIINRANLGMEVMHERNAHNFPLDLAAIEAPSTNG  353
            VDSQGRVINTWADIINRANLGMEVMHERNAHNFPLDLAAIEAPSTNG
Sbjct  181  VDSQGRVINTWADIINRANLGMEVMHERNAHNFPLDLAAIEAPSTNG  227


>TR:A0A2J6JPG4 A0A2J6JPG4_LACSA Photosystem II protein D1 OS=Lactuca sativa 
OX=4236 GN=LSAT_7X82620 PE=3 SV=1
Length=167

 Score = 295 bits (754),  Expect = 6e-101
 Identities = 147/167 (88%), Positives = 151/167 (90%), Gaps = 0/167 (0%)

Query  183  MIVFQAEHNILMHPFHMLGVAGVFGGSLFSAMHGSLVTSSLIRETTENESANEGYRFGQE  242
            MIVFQ EHNILMHPFHML V  VF GSLFS MHGSLVTSSLIRETTEN+SANEGY F QE
Sbjct  1    MIVFQDEHNILMHPFHMLCVTIVFDGSLFSVMHGSLVTSSLIRETTENKSANEGYIFSQE  60

Query  243  EETYNIVAAHGYFGRLIFQYASFNNSRSLHFFLAAWPVVGIWFTALGISTMAFNLNGFNF  302
            EETYNIVAAHGYFG+LIFQ+ASFNNSRSLHFFL   PVVGIWFTALGISTMAFNLNGFNF
Sbjct  61   EETYNIVAAHGYFGQLIFQFASFNNSRSLHFFLTDCPVVGIWFTALGISTMAFNLNGFNF  120

Query  303  NQSVVDSQGRVINTWADIINRANLGMEVMHERNAHNFPLDLAAIEAP  349
             QSVVD QGRVI TW DIINRANL MEVMHERNA+NFPLDLAAIEAP
Sbjct  121  KQSVVDCQGRVIKTWVDIINRANLSMEVMHERNAYNFPLDLAAIEAP  167


>TR:A0A2J6LMD3 A0A2J6LMD3_LACSA Photosystem II protein D1 OS=Lactuca sativa 
OX=4236 GN=LSAT_3X104200 PE=3 SV=1
Length=97

 Score = 198 bits (503),  Expect = 5e-64
 Identities = 95/96 (99%), Positives = 96/96 (100%), Gaps = 0/96 (0%)

Query  37   MIPTLLTATSVFIIAFIAAPPVDIDGIREPVSGSLLYGNNIISGAIIPTSAAIGLHFYPI  96
            MIPTLLTATSVFIIAFIAAPPVDIDGIREPVSGSLLYGNNIISGAIIPTSAAIGLHFYPI
Sbjct  1    MIPTLLTATSVFIIAFIAAPPVDIDGIREPVSGSLLYGNNIISGAIIPTSAAIGLHFYPI  60

Query  97   WEAASVDEWLYNGGPYELIVLHFLLGVACYMGREWE  132
            WEAASVDEWLYNGGPYELIVLHFLLGVACYMGREW+
Sbjct  61   WEAASVDEWLYNGGPYELIVLHFLLGVACYMGREWD  96


>TR:A0A2J6JM92 A0A2J6JM92_LACSA Photosystem II protein D1 OS=Lactuca sativa 
OX=4236 GN=LSAT_4X51841 PE=3 SV=1
Length=179

 Score = 186 bits (473),  Expect = 2e-58
 Identities = 90/96 (94%), Positives = 91/96 (95%), Gaps = 0/96 (0%)

Query  44   ATSVFIIAFIAAPPVDIDGIREPVSGSLLYGNNIISGAIIPTSAAIGLHFYPIWEAASVD  103
            ATSVFII FI APP+DI GIREPV GSLLYGNNIIS AIIPTSAAIGLHFYPIWEAASVD
Sbjct  84   ATSVFIITFIVAPPLDIVGIREPVFGSLLYGNNIISDAIIPTSAAIGLHFYPIWEAASVD  143

Query  104  EWLYNGGPYELIVLHFLLGVACYMGREWELSFRLGM  139
            EWLYNGGPYELIVLHFLLGVACYMGREWELSFRLGM
Sbjct  144  EWLYNGGPYELIVLHFLLGVACYMGREWELSFRLGM  179


>TR:A0A2J6LNI3 A0A2J6LNI3_LACSA YbaK/aminoacyl-tRNA synthetase-associated domain-containing 
protein OS=Lactuca sativa OX=4236 GN=LSAT_4X135460 
PE=3 SV=1
Length=447

 Score = 187 bits (474),  Expect = 3e-55
 Identities = 92/92 (100%), Positives = 92/92 (100%), Gaps = 0/92 (0%)

Query  1   MTAILERRESESLWGRFCNWITSTENRLYIGWFGVLMIPTLLTATSVFIIAFIAAPPVDI  60
           MTAILERRESESLWGRFCNWITSTENRLYIGWFGVLMIPTLLTATSVFIIAFIAAPPVDI
Sbjct  1   MTAILERRESESLWGRFCNWITSTENRLYIGWFGVLMIPTLLTATSVFIIAFIAAPPVDI  60

Query  61  DGIREPVSGSLLYGNNIISGAIIPTSAAIGLH  92
           DGIREPVSGSLLYGNNIISGAIIPTSAAIGLH
Sbjct  61  DGIREPVSGSLLYGNNIISGAIIPTSAAIGLH  92


>SP:Q56P05 PSBD_LACSA Photosystem II D2 protein OS=Lactuca sativa OX=4236 
GN=psbD PE=3 SV=1
Length=353

 Score = 161 bits (408),  Expect = 1e-46
 Identities = 89/298 (30%), Positives = 159/298 (53%), Gaps = 11/298 (4%)

Query  8    RESESLWGRFCNWITSTENRLYIGWFGVLMIPTLLTATSVFIIAFIAAPPVDIDGIREPV  67
            ++   L+    +W+   +  +++GW G+L+ P    A   +             G+    
Sbjct  10   KDENDLFDIMDDWLRR-DRFVFVGWSGLLLFPCAYFAVGGWFTGTTFVTSWYTHGL----  64

Query  68   SGSLLYGNNIISGAIIPTSAAIGLHFYPIWEAASVDE---WLYNGGPYELIVLHFLLGVA  124
            + S L G N ++ A+   + ++      +W   +  +   W   GG +  + LH   G+ 
Sbjct  65   ASSYLEGCNFLTAAVSTPANSLAHSLLLLWGPEAQGDFTRWCQLGGLWTFVALHGAFGLI  124

Query  125  CYMGREWELSFRLGMRPWIAVAYSAPVAAATAVFLIYPIGQGSFSDGMPLGISGTFNFMI  184
             +M R++EL+  + +RP+ A+A+S P+A   +VFLIYP+GQ  +      G++  F F++
Sbjct  125  GFMLRQFELARSVQLRPYNAIAFSGPIAVFVSVFLIYPLGQSGWFFAPSFGVAAIFRFIL  184

Query  185  VFQAEHNILMHPFHMLGVAGVFGGSLFSAMHGSLVTSSLIRETTENESANEGYRFGQEEE  244
             FQ  HN  ++PFHM+GVAGV G +L  A+HG+ V ++L  E  +  +    +   Q EE
Sbjct  185  FFQGFHNWTLNPFHMMGVAGVLGAALLCAIHGATVENTLF-EDGDGANTFRAFNPTQAEE  243

Query  245  TYNIVAAHGYFGRLIFQYASFNNSRSLHFFLAAWPVVGIWFTALGISTMAFNLNGFNF  302
            TY++V A+ ++ ++     +F+N R LHFF+   PV G+W +ALG+  +A NL  ++F
Sbjct  244  TYSMVTANRFWSQIF--GVAFSNKRWLHFFMLFVPVTGLWMSALGVVGLALNLRAYDF  299


>TR:A0A2J6M888 A0A2J6M888_LACSA Photosystem II D2 protein OS=Lactuca sativa 
OX=4236 GN=LSAT_1X88080 PE=3 SV=1
Length=353

 Score = 161 bits (408),  Expect = 1e-46
 Identities = 89/298 (30%), Positives = 159/298 (53%), Gaps = 11/298 (4%)

Query  8    RESESLWGRFCNWITSTENRLYIGWFGVLMIPTLLTATSVFIIAFIAAPPVDIDGIREPV  67
            ++   L+    +W+   +  +++GW G+L+ P    A   +             G+    
Sbjct  10   KDENDLFDIMDDWLRR-DRFVFVGWSGLLLFPCAYFAVGGWFTGTTFVTSWYTHGL----  64

Query  68   SGSLLYGNNIISGAIIPTSAAIGLHFYPIWEAASVDE---WLYNGGPYELIVLHFLLGVA  124
            + S L G N ++ A+   + ++      +W   +  +   W   GG +  + LH   G+ 
Sbjct  65   ASSYLEGCNFLTAAVSTPANSLAHSLLLLWGPEAQGDFTRWCQLGGLWTFVALHGAFGLI  124

Query  125  CYMGREWELSFRLGMRPWIAVAYSAPVAAATAVFLIYPIGQGSFSDGMPLGISGTFNFMI  184
             +M R++EL+  + +RP+ A+A+S P+A   +VFLIYP+GQ  +      G++  F F++
Sbjct  125  GFMLRQFELARSVQLRPYNAIAFSGPIAVFVSVFLIYPLGQSGWFFAPSFGVAAIFRFIL  184

Query  185  VFQAEHNILMHPFHMLGVAGVFGGSLFSAMHGSLVTSSLIRETTENESANEGYRFGQEEE  244
             FQ  HN  ++PFHM+GVAGV G +L  A+HG+ V ++L  E  +  +    +   Q EE
Sbjct  185  FFQGFHNWTLNPFHMMGVAGVLGAALLCAIHGATVENTLF-EDGDGANTFRAFNPTQAEE  243

Query  245  TYNIVAAHGYFGRLIFQYASFNNSRSLHFFLAAWPVVGIWFTALGISTMAFNLNGFNF  302
            TY++V A+ ++ ++     +F+N R LHFF+   PV G+W +ALG+  +A NL  ++F
Sbjct  244  TYSMVTANRFWSQIF--GVAFSNKRWLHFFMLFVPVTGLWMSALGVVGLALNLRAYDF  299


>TR:A0A2J6KJP4 A0A2J6KJP4_LACSA Photosystem II D2 protein OS=Lactuca sativa 
OX=4236 GN=LSAT_0X46221 PE=3 SV=1
Length=217

 Score = 138 bits (348),  Expect = 3e-39
 Identities = 68/176 (39%), Positives = 111/176 (63%), Gaps = 3/176 (2%)

Query  127  MGREWELSFRLGMRPWIAVAYSAPVAAATAVFLIYPIGQGSFSDGMPLGISGTFNFMIVF  186
            M R++EL+  + +RP+ A+A+S P+A   +VFLIYP+GQ  +      G++  F F++ F
Sbjct  1    MLRQFELARSVQLRPYNAIAFSGPIAVFVSVFLIYPLGQSGWFFAPSFGVAAIFRFILFF  60

Query  187  QAEHNILMHPFHMLGVAGVFGGSLFSAMHGSLVTSSLIRETTENESANEGYRFGQEEETY  246
            Q  HN  ++PFHM+GVAGV G +L  A+HG+ V ++L  E  +  +    +   Q EETY
Sbjct  61   QGFHNWTLNPFHMMGVAGVLGAALLCAIHGATVENTLF-EDGDGANTFRAFNPTQAEETY  119

Query  247  NIVAAHGYFGRLIFQYASFNNSRSLHFFLAAWPVVGIWFTALGISTMAFNLNGFNF  302
            ++V A+ ++ ++     +F+N R LHFF+   PV G+W +ALG+  +A NL  ++F
Sbjct  120  SMVTANRFWSQIF--GVAFSNKRWLHFFMLFVPVTGLWMSALGVVGLALNLRAYDF  173


>TR:A0A2J6KJS2 A0A2J6KJS2_LACSA Photosystem II D2 protein OS=Lactuca sativa 
OX=4236 GN=LSAT_3X99281 PE=3 SV=1
Length=227

 Score = 137 bits (345),  Expect = 1e-38
 Identities = 68/176 (39%), Positives = 111/176 (63%), Gaps = 3/176 (2%)

Query  127  MGREWELSFRLGMRPWIAVAYSAPVAAATAVFLIYPIGQGSFSDGMPLGISGTFNFMIVF  186
            M R++EL+  + +RP+ A+A+S P+A   +VFLIYP+GQ  +      G++  F F++ F
Sbjct  1    MLRQFELARSVQLRPYNAIAFSGPIAVFVSVFLIYPLGQSGWFFAPSFGVAAIFRFILFF  60

Query  187  QAEHNILMHPFHMLGVAGVFGGSLFSAMHGSLVTSSLIRETTENESANEGYRFGQEEETY  246
            Q  HN  ++PFHM+GVAGV G +L  A+HG+ V ++L  E  +  +    +   Q EETY
Sbjct  61   QGFHNWTLNPFHMMGVAGVLGVALLCAIHGATVENTLF-EDGDGANTFRAFNPTQAEETY  119

Query  247  NIVAAHGYFGRLIFQYASFNNSRSLHFFLAAWPVVGIWFTALGISTMAFNLNGFNF  302
            ++V A+ ++ ++     +F+N R LHFF+   PV G+W +ALG+  +A NL  ++F
Sbjct  120  SMVTANRFWSQIF--GVAFSNKRWLHFFMLFVPVTGLWMSALGVVGLALNLRAYDF  173


>TR:A0A2J6LA92 A0A2J6LA92_LACSA Uncharacterized protein OS=Lactuca sativa OX=4236 
GN=LSAT_6X116481 PE=3 SV=1
Length=69

 Score = 110 bits (275),  Expect = 2e-30
 Identities = 52/58 (90%), Positives = 53/58 (91%), Gaps = 0/58 (0%)

Query  127  MGREWELSFRLGMRPWIAVAYSAPVAAATAVFLIYPIGQGSFSDGMPLGISGTFNFMI  184
            MGREWELSF LGMRPW  VAYSAPV AATA+FLIY IGQGSFSDGMPLGISGTFNFMI
Sbjct  1    MGREWELSFHLGMRPWTVVAYSAPVTAATAIFLIYLIGQGSFSDGMPLGISGTFNFMI  58


>TR:A0A2J6LCI6 A0A2J6LCI6_LACSA Photosystem II D2 protein OS=Lactuca sativa 
OX=4236 GN=LSAT_7X5761 PE=3 SV=1
Length=152

 Score = 113 bits (282),  Expect = 2e-30
 Identities = 57/148 (39%), Positives = 93/148 (63%), Gaps = 3/148 (2%)

Query  127  MGREWELSFRLGMRPWIAVAYSAPVAAATAVFLIYPIGQGSFSDGMPLGISGTFNFMIVF  186
            M R++EL+  + +RP+ A+A+S P+A   +VFLIYP+GQ  +      G++  F F++ F
Sbjct  1    MLRQFELARSVQLRPYNAIAFSGPIAVFVSVFLIYPLGQSGWFFAPSFGVAAIFRFILFF  60

Query  187  QAEHNILMHPFHMLGVAGVFGGSLFSAMHGSLVTSSLIRETTENESANEGYRFGQEEETY  246
            Q  HN  ++PFHM+GVAGV G +L  A+HG+ V ++L  E  +  +    +   Q EETY
Sbjct  61   QGFHNWTLNPFHMMGVAGVLGAALLCAIHGATVENTLF-EDGDGANTFRAFNPTQAEETY  119

Query  247  NIVAAHGYFGRLIFQYASFNNSRSLHFF  274
            ++V A+ ++ ++     +F+N R LHFF
Sbjct  120  SMVTANRFWSQIF--GVAFSNKRWLHFF  145


>TR:A0A2J6LHE9 A0A2J6LHE9_LACSA photosystem II OS=Lactuca sativa OX=4236 GN=LSAT_4X147801 
PE=3 SV=1
Length=318

 Score = 111 bits (278),  Expect = 4e-28
 Identities = 73/278 (26%), Positives = 126/278 (45%), Gaps = 45/278 (16%)

Query  28   LYIGWFGVLMIPTLLTATSVFIIAFIAAPPVDIDGIREPVSGSLLYGNNIISGAIIPTSA  87
            +++GW G+L+ P        + +           G+    + S L G N ++ A+   + 
Sbjct  29   VFVGWSGLLLFPCAYFTVGGWFVGTTFVTSWYTHGL----ASSYLEGCNFLTAAVSTPAN  84

Query  88   AIGLHFYPIWEAASVDE---WLYNGGPYELIVLHFLLGVACYMGREWELSFRLGMRPWIA  144
            ++      +W   +  +   W   GG +  + LH   G+                     
Sbjct  85   SLAHSLLLLWGPEAQGDFTRWCQLGGLWTFVALHGAFGL---------------------  123

Query  145  VAYSAPVAAATAVFLIYPIGQGSFSDGMPLGISGTFNFMIVFQAEHNILMHPFHMLGVAG  204
                          ++YP+ Q  +      G++  F F++ FQ  HN  ++PFHM+GVAG
Sbjct  124  --------------IVYPLRQSGWFFAPSFGVAAIFRFILFFQGFHNWTLNPFHMMGVAG  169

Query  205  VFGGSLFSAMHGSLVTSSLIRETTENESANEGYRFGQEEETYNIVAAHGYFGRLIFQYAS  264
            V G  L  A+HG+ V ++L  E  +  +        Q EETY++V A+ ++ + IF +A 
Sbjct  170  VLGTVLLCAIHGATVENTLF-EDDDGVNTFHAVNPTQAEETYSMVTANRFWSQ-IFGFA-  226

Query  265  FNNSRSLHFFLAAWPVVGIWFTALGISTMAFNLNGFNF  302
            F+N R LHFF+   PV G+W +ALG+  +A NL  ++F
Sbjct  227  FSNKRWLHFFMLFVPVTGLWMSALGVVGLALNLRAYDF  264


>TR:A0A2J6LNG4 A0A2J6LNG4_LACSA Photosystem II D2 protein OS=Lactuca sativa 
OX=4236 GN=LSAT_8X1941 PE=3 SV=1
Length=300

 Score = 110 bits (276),  Expect = 6e-28
 Identities = 74/298 (25%), Positives = 130/298 (44%), Gaps = 50/298 (17%)

Query  8    RESESLWGRFCNWITSTENRLYIGWFGVLMIPTLLTATSVFIIAFIAAPPVDIDGIREPV  67
            ++   L+    +W+   +  +++GW G+L+ P    A   +             G+    
Sbjct  10   KDENDLFDIMDDWLRR-DRFVFVGWSGLLLFPCAYFAVGGWFTGTTFVTSWYTHGL----  64

Query  68   SGSLLYGNNIISGAIIPTSAAIGLHFYPIW---EAASVDEWLYNGGPYELIVLHFLLGVA  124
            + S L G N ++ A+   + ++      +W          W   GG +  + LH   G+ 
Sbjct  65   ASSYLEGCNFLTAAVSTPANSLAHSLLLLWGLEAQGDFTRWCQLGGLWTFVALHGAFGL-  123

Query  125  CYMGREWELSFRLGMRPWIAVAYSAPVAAATAVFLIYPIGQGSFSDGMPLGISGTFNFMI  184
                                                  IGQ  +      G++  F F++
Sbjct  124  --------------------------------------IGQSGWFFAPNFGVAAIFRFIL  145

Query  185  VFQAEHNILMHPFHMLGVAGVFGGSLFSAMHGSLVTSSLIRETTENESANEGYRFGQEEE  244
             FQ  HN  ++PFHM+GVAGV G +L  A+HG+ V ++L  E  + E+    +   Q EE
Sbjct  146  FFQGFHNWTLNPFHMMGVAGVLGAALLCAIHGATVENTLF-EDGDGENTFHAFNPTQAEE  204

Query  245  TYNIVAAHGYFGRLIFQYASFNNSRSLHFFLAAWPVVGIWFTALGISTMAFNLNGFNF  302
            TY++V A+ ++ ++     +F+N R LHFF+   PV G+W +ALG+  +A NL  ++F
Sbjct  205  TYSMVTANRFWSQIF--GVAFSNKRWLHFFMLFVPVTGLWMSALGVVGLALNLRAYDF  260


>TR:A0A2J6MBI8 A0A2J6MBI8_LACSA Photosystem II protein D2 OS=Lactuca sativa 
OX=4236 GN=LSAT_4X102100 PE=3 SV=1
Length=211

 Score = 104 bits (259),  Expect = 2e-26
 Identities = 58/206 (28%), Positives = 105/206 (51%), Gaps = 8/206 (4%)

Query  8    RESESLWGRFCNWITSTENRLYIGWFGVLMIPTLLTATSVFIIAFIAAPPVDIDGIREPV  67
            ++   L+    +W+   +  +++GW G+L+ P    A   +             G+    
Sbjct  10   KDENDLFDIMDDWLRR-DRFVFVGWSGLLLFPCAYFAVGGWFTGTTFVTSWYTHGL----  64

Query  68   SGSLLYGNNIISGAIIPTSAAIGLHFYPIWEAASVDE---WLYNGGPYELIVLHFLLGVA  124
            + S L G N ++ A+   + ++      +W   +  +   W   GG +  + LH   G+ 
Sbjct  65   ASSYLEGCNFLTAAVSTPANSLAHSLLLLWGPEAQGDFTRWCQLGGLWTFVALHDAFGLI  124

Query  125  CYMGREWELSFRLGMRPWIAVAYSAPVAAATAVFLIYPIGQGSFSDGMPLGISGTFNFMI  184
             +M R++EL+  + +RP+ A+A+S P+A   +VFLIYP+GQ  +      G++  F F++
Sbjct  125  GFMLRQFELARSVQLRPYNAIAFSGPIAVFVSVFLIYPLGQSGWFFAPSFGVAAIFRFIL  184

Query  185  VFQAEHNILMHPFHMLGVAGVFGGSL  210
             FQ  HN  ++PFHM+GVAGV G +L
Sbjct  185  FFQGFHNWTLNPFHMMGVAGVSGTAL  210


>TR:A0A2J6MFS1 A0A2J6MFS1_LACSA Uncharacterized protein OS=Lactuca sativa OX=4236 
GN=LSAT_1X6901 PE=3 SV=1
Length=172

 Score = 89.7 bits (221),  Expect = 2e-21
 Identities = 51/152 (34%), Positives = 86/152 (57%), Gaps = 15/152 (10%)

Query  107  YNGGPYELIVLHFLLGVACYMGREWELSFRLGMRPWIAVAYSAPVAAATAVFLIYPIGQG  166
            + GG +  + LH   G+  +M  E+EL+  + +RP+ A+A+S P+    +VFLIYP+GQ 
Sbjct  32   FTGGLWTFVALHNAFGLIGFMLCEFELARFVQLRPYNAIAFSGPIVVFVSVFLIYPLGQ-  90

Query  167  SFSDGMPLGISGTF---NFMIVFQAEHNILMHPFHMLGVAGVFGGSLFSAMHGSLVTSSL  223
                      SG F    F++ FQ  H+  ++ FHM+GVAGV G +L  A+HG+ V ++L
Sbjct  91   ----------SGCFFAPRFILFFQGFHSWTLNLFHMMGVAGVLGAALLCAIHGATVENTL  140

Query  224  IRETTENESANEGYRFGQEEETYNIVAAHGYF  255
              E  +  +    +   Q +ETY++V  + ++
Sbjct  141  F-EDGDGANTFRAFNPTQAKETYSMVTINRFW  171


>TR:A0A2J6K7I2 A0A2J6K7I2_LACSA Photosystem II D2 protein OS=Lactuca sativa 
OX=4236 GN=LSAT_3X101461 PE=3 SV=1
Length=155

 Score = 74.7 bits (182),  Expect = 4e-16
 Identities = 39/104 (38%), Positives = 64/104 (62%), Gaps = 3/104 (3%)

Query  199  MLGVAGVFGGSLFSAMHGSLVTSSLIRETTENESANEGYRFGQEEETYNIVAAHGYFGRL  258
            M+GVAGV G +L  A+HG+ V ++L+ E  +       +   Q EETY++V A+ ++ ++
Sbjct  1    MMGVAGVLGAALLCAIHGATVENTLL-EDGDWAITFRAFNPTQAEETYSMVTANRFWAQI  59

Query  259  IFQYASFNNSRSLHFFLAAWPVVGIWFTALGISTMAFNLNGFNF  302
                 +F+N R LHFF+   PV G+W +ALG+  +A NL  ++F
Sbjct  60   FG--VAFSNKRWLHFFMLFVPVTGLWMSALGVVGLALNLRAYDF  101


>TR:A0A2J6JHR9 A0A2J6JHR9_LACSA Photosystem II protein D2 OS=Lactuca sativa 
OX=4236 GN=LSAT_4X58161 PE=3 SV=1
Length=194

 Score = 67.8 bits (164),  Expect = 3e-13
 Identities = 40/164 (24%), Positives = 79/164 (48%), Gaps = 8/164 (5%)

Query  8    RESESLWGRFCNWITSTENRLYIGWFGVLMIPTLLTATSVFIIAFIAAPPVDIDGIREPV  67
            ++   L+    +W+   +  +++GW G+L+ P    A   +             G+    
Sbjct  10   KDENDLFDIMDDWLRR-DRFVFVGWSGLLLFPCAYFAVGGWFTGTTFVTSWYTHGL----  64

Query  68   SGSLLYGNNIISGAIIPTSAAIGLHFYPIWEAASVDE---WLYNGGPYELIVLHFLLGVA  124
            + S L G N ++ A+   + ++      +W   +  +   W   GG +  + LH   G+ 
Sbjct  65   ASSYLEGCNFLTAAVSTPANSLAHSLLLLWGPEAQGDFTRWCQLGGLWTFVALHGAFGLI  124

Query  125  CYMGREWELSFRLGMRPWIAVAYSAPVAAATAVFLIYPIGQGSF  168
             +M R++EL+  + +RP+ A+A+S P+A   +VFLIYP+GQ  +
Sbjct  125  GFMLRQFELARSVQLRPYNAIAFSGPIAVFVSVFLIYPLGQSGW  168


>TR:A0A2J6L1Y0 A0A2J6L1Y0_LACSA Uncharacterized protein OS=Lactuca sativa OX=4236 
GN=LSAT_4X25000 PE=4 SV=1
Length=111

 Score = 30.0 bits (66),  Expect = 0.81
 Identities = 14/52 (27%), Positives = 25/52 (48%), Gaps = 1/52 (2%)

Query  75   NNIISGAIIPTSAAIGLHFYPIWEAASVDEWLYNGGPYELI-VLHFLLGVAC  125
            NN +        +A+     P  +A  + EWLY   PY ++  + +++GV C
Sbjct  10   NNNVGNIFTQLVSAVKSKSVPDKDAEQIYEWLYAAAPYLIVAAIFWIIGVCC  61


>TR:A0A2J6JR27 A0A2J6JR27_LACSA Amino acid transporter transmembrane domain-containing 
protein OS=Lactuca sativa OX=4236 GN=LSAT_0X8541 
PE=4 SV=1
Length=398

 Score = 31.2 bits (69),  Expect = 1.0
 Identities = 26/93 (28%), Positives = 46/93 (49%), Gaps = 12/93 (13%)

Query  179  TFNFMIVFQAEHNILMHPFHMLGVAGVFGGSLFSAMHGSLVTSSLIRETTENESANEGYR  238
            T  F+++F + H +L H  +   ++GV   SL +A+  SL  S++    + N+   E   
Sbjct  110  TTYFIMIFASVHFVLSHLPNFNSISGV---SLAAAVM-SLTYSTIAWTASVNKGMQENLE  165

Query  239  FGQE-----EETYNIVAAHGYFGRLIFQYASFN  266
            +G +     E T+N ++A    G + F YA  N
Sbjct  166  YGYKGKTPAETTFNFLSA---LGDVAFAYAGHN  195


>TR:A0A2J6MBJ7 A0A2J6MBJ7_LACSA Uncharacterized protein OS=Lactuca sativa OX=4236 
GN=LSAT_4X102120 PE=4 SV=1
Length=108

 Score = 28.9 bits (63),  Expect = 2.0
 Identities = 10/23 (43%), Positives = 16/23 (70%), Gaps = 0/23 (0%)

Query  280  VVGIWFTALGISTMAFNLNGFNF  302
            V G+W +ALG+  +A NL  ++F
Sbjct  42   VTGLWMSALGVVGLALNLRAYDF  64


>TR:A0A2J6MDC0 A0A2J6MDC0_LACSA LRRNT_2 domain-containing protein OS=Lactuca 
sativa OX=4236 GN=LSAT_5X114620 PE=4 SV=1
Length=384

 Score = 28.9 bits (63),  Expect = 5.5
 Identities = 35/139 (25%), Positives = 52/139 (37%), Gaps = 21/139 (15%)

Query  40   TLLTATSVFIIAFIAAPPVDIDGIREPVSGSLLYGNNIISGAIIPTSAAIGLHFYPIWEA  99
            T  T TSVFII  + +       +   VS         I  AI PT+         I   
Sbjct  5    TTTTITSVFIILLLLSTDATTTTLDSDVSAL-----KAIKAAIDPTT---------IPSY  50

Query  100  ASVDEWLYNGGPYELI-VLHFLLGVACYMGREWELSF-RLGMRPWIAVAYSAPVAAATAV  157
            + +  W +   P     V HFL G++C   R  +L+F R G      V   +P+ +    
Sbjct  51   SCLASWNFTSDPCSYHHVDHFLCGLSCSGNRVTQLTFDRAGY-----VGTLSPLVSKLTQ  105

Query  158  FLIYPIGQGSFSDGMPLGI  176
             +   I    FS  +P  +
Sbjct  106  LITIDISDNKFSGPIPTSL  124


>TR:A0A2J6JMY9 A0A2J6JMY9_LACSA Major facilitator superfamily (MFS) profile 
domain-containing protein OS=Lactuca sativa OX=4236 GN=LSAT_9X114121 
PE=3 SV=1
Length=457

 Score = 28.9 bits (63),  Expect = 5.8
 Identities = 26/83 (31%), Positives = 38/83 (46%), Gaps = 13/83 (16%)

Query  14   WGRFCNWITSTENRLYIGWFG----------VLMIPTLLTATSVFII-AFIAAPPVDIDG  62
            W  FC++++ T N L    FG          V ++  L   +  F+I A+    P  I G
Sbjct  235  WHSFCSYVSFTSNLL--SRFGQDMKALLSEKVYVVNVLGYISYNFVIGAYQYWSPKVIYG  292

Query  63   IREPVSGSLLYGNNIISGAIIPT  85
            I E  +  LL+G  II G I+ T
Sbjct  293  IYETENADLLFGGVIIVGGIVGT  315


>TR:A0A2J6JXS2 A0A2J6JXS2_LACSA Methyltransf_2 domain-containing protein OS=Lactuca 
sativa OX=4236 GN=LSAT_6X75220 PE=3 SV=1
Length=359

 Score = 28.5 bits (62),  Expect = 7.2
 Identities = 16/52 (31%), Positives = 23/52 (44%), Gaps = 0/52 (0%)

Query  184  IVFQAEHNILMHPFHMLGVAGVFGGSLFSAMHGSLVTSSLIRETTENESANE  235
            IV      +++ P H+L  A   GG+ F   HG  + S  +R    N   NE
Sbjct  121  IVMSCTDPVMVSPLHVLSRAIKEGGTAFKMTHGEELYSFSLRNPKFNRIFNE  172


>TR:A0A2J6LJF1 A0A2J6LJF1_LACSA DCD domain-containing protein OS=Lactuca sativa 
OX=4236 GN=LSAT_2X63821 PE=4 SV=1
Length=577

 Score = 28.5 bits (62),  Expect = 8.0
 Identities = 11/35 (31%), Positives = 22/35 (63%), Gaps = 2/35 (6%)

Query  224  IRETTENESANEGYRFGQEEETYNIVAA--HGYFG  256
            +RE    E  ++GY++ + ++ YN++ +   GYFG
Sbjct  168  VREDEVKEIDDQGYKYNRIQDEYNVINSFDRGYFG  202


>TR:A0A2J6KTM3 A0A2J6KTM3_LACSA Pectate lyase OS=Lactuca sativa OX=4236 GN=LSAT_2X88600 
PE=3 SV=1
Length=398

 Score = 28.1 bits (61),  Expect = 9.7
 Identities = 16/45 (36%), Positives = 22/45 (49%), Gaps = 2/45 (4%)

Query  171  GMPLGISGTFNFMIVFQAEHNILMHPFHMLGVAGVFGGSLFSAMH  215
            G  + ISG   FM+ F    NI++H  HM  +    GG + S  H
Sbjct  144  GFEVHISGGAGFMLQFV--RNIIIHGVHMYDIVEKSGGMIRSEPH  186


Lambda      K        H
   0.324    0.139    0.438 

Gapped
Lambda      K        H
   0.267   0.0410    0.140 

Effective search space used: 2426258268


  Database: uniprotkb_refprotswissprot
    Posted date:  Feb 22, 2023 12:26 PM
  Number of letters in database: 31,069,292,265
  Number of sequences in database:  77,318,622


Matrix: BLOSUM62
Gap Penalties: Existence: 11, Extension: 1
Neighboring words threshold: 11
Window for multiple hits: 40
```
