## Supplementary material for "Sustained non-photochemical quenching and regulation of PSII repair cycle during combined low temperature and high light stress in lettuce": Q1KXG6.txt

```
BLASTP 2.12.0+


Reference: Stephen F. Altschul, Thomas L. Madden, Alejandro A.
Schaffer, Jinghui Zhang, Zheng Zhang, Webb Miller, and David J.
Lipman (1997), "Gapped BLAST and PSI-BLAST: a new generation of
protein database search programs", Nucleic Acids Res. 25:3389-3402.


Reference for composition-based statistics: Alejandro A. Schaffer,
L. Aravind, Thomas L. Madden, Sergei Shavirin, John L. Spouge, Yuri
I. Wolf, Eugene V. Koonin, and Stephen F. Altschul (2001),
"Improving the accuracy of PSI-BLAST protein database searches with
composition-based statistics and other refinements", Nucleic Acids
Res. 29:2994-3005.


Database: uniprotkb_refprotswissprot
           77,318,622 sequences; 31,069,292,265 total letters


Query= sp|Q1KXG6|NU4C_LACSA NAD(P)H-quinone oxidoreductase chain 4,
chloroplastic OS=Lactuca sativa OX=4236 GN=ndhD PE=3 SV=1

Length=500
                                                                      Score     E
Sequences producing significant alignments:                          (Bits)  Value

SP:Q1KXG6NU4C_LACSA NAD(P)H-quinone oxidoreductase chain 4, chlor...  999     0.0  
TR:A0A2J6L4E3A0A2J6L4E3_LACSA NADH:quinone oxidoreductase/Mrp ant...  166     2e-50
TR:A0A2J6K6W5A0A2J6K6W5_LACSA NADH:quinone oxidoreductase/Mrp ant...  169     4e-49
TR:A0A2J6LZY7A0A2J6LZY7_LACSA NADH:quinone oxidoreductase/Mrp ant...  165     3e-48
SP:Q32539NU5C_LACSA NAD(P)H-quinone oxidoreductase subunit 5, chl...  79.3    2e-15
TR:A0A2J6LZJ8A0A2J6LZJ8_LACSA NADH dehydrogenase subunit 4 OS=Lac...  60.5    1e-10
TR:A0A2J6KV84A0A2J6KV84_LACSA F-ATPase protein 6 OS=Lactuca sativ...  52.8    3e-07
TR:A0A2J6LM36A0A2J6LM36_LACSA NADH:quinone oxidoreductase/Mrp ant...  50.1    7e-07
TR:A0A2J6LH08A0A2J6LH08_LACSA NADH:quinone oxidoreductase/Mrp ant...  50.1    2e-06
TR:A0A2J6M9E7A0A2J6M9E7_LACSA NADH:quinone oxidoreductase/Mrp ant...  48.1    2e-06
TR:A0A2J6L711A0A2J6L711_LACSA Uncharacterized protein OS=Lactuca ...  48.1    8e-06
SP:P0CC81NU2C2_LACSA NAD(P)H-quinone oxidoreductase subunit 2 B, ...  47.8    1e-05
SP:P0CC80NU2C1_LACSA NAD(P)H-quinone oxidoreductase subunit 2 A, ...  47.8    1e-05
TR:A0A2J6K875A0A2J6K875_LACSA NADH:quinone oxidoreductase/Mrp ant...  46.2    1e-05
TR:A0A2J6KZM4A0A2J6KZM4_LACSA NADH:quinone oxidoreductase/Mrp ant...  35.0    0.038
TR:A0A2J6KRM9A0A2J6KRM9_LACSA NADH:quinone oxidoreductase/Mrp ant...  34.7    0.14 
TR:A0A2J6KNT3A0A2J6KNT3_LACSA NADH:quinone oxidoreductase/Mrp ant...  34.7    0.15 
TR:A0A2J6LTM8A0A2J6LTM8_LACSA NADH:quinone oxidoreductase/Mrp ant...  31.2    1.2  
TR:A0A2J6L0I4A0A2J6L0I4_LACSA NADH:quinone oxidoreductase/Mrp ant...  31.2    1.5  
TR:A0A2J6JYX8A0A2J6JYX8_LACSA Major facilitator superfamily (MFS)...  31.2    1.7  
TR:A0A2J6LLA1A0A2J6LLA1_LACSA MFS domain-containing protein OS=La...  31.2    1.8  
TR:A0A2J6L927A0A2J6L927_LACSA 1,3-beta-glucan synthase OS=Lactuca...  31.2    2.1  
TR:A0A2J6M6D1A0A2J6M6D1_LACSA Uncharacterized protein OS=Lactuca ...  28.5    4.6  


>SP:Q1KXG6 NU4C_LACSA NAD(P)H-quinone oxidoreductase chain 4, chloroplastic 
OS=Lactuca sativa OX=4236 GN=ndhD PE=3 SV=1
Length=500

 Score = 999 bits (2583),  Expect = 0.0
 Identities = 500/500 (100%), Positives = 500/500 (100%), Gaps = 0/500 (0%)

Query  1    MNKFPWLTIIVVLPIFAGSFILFLPHKGNRVIRWYTICICMLELLLTTYAFCYHFQLDDP  60
            MNKFPWLTIIVVLPIFAGSFILFLPHKGNRVIRWYTICICMLELLLTTYAFCYHFQLDDP
Sbjct  1    MNKFPWLTIIVVLPIFAGSFILFLPHKGNRVIRWYTICICMLELLLTTYAFCYHFQLDDP  60

Query  61   LIQLVEDYKWINFFDFRWKLGIDGLSIGPVLLTGFITTLATLAAWPVTRDSRLFHFLMLA  120
            LIQLVEDYKWINFFDFRWKLGIDGLSIGPVLLTGFITTLATLAAWPVTRDSRLFHFLMLA
Sbjct  61   LIQLVEDYKWINFFDFRWKLGIDGLSIGPVLLTGFITTLATLAAWPVTRDSRLFHFLMLA  120

Query  121  MYSGQIGSFSSRDLLLFFIMWELELIPVYLLLSMWGGKKRLYSATKFILYTAGGSIFLLM  180
            MYSGQIGSFSSRDLLLFFIMWELELIPVYLLLSMWGGKKRLYSATKFILYTAGGSIFLLM
Sbjct  121  MYSGQIGSFSSRDLLLFFIMWELELIPVYLLLSMWGGKKRLYSATKFILYTAGGSIFLLM  180

Query  181  GVLGVGLSGSNEPTLNFETSVNQSYPVALEIIFYIGFFIAFAVKLPILPLHTWLPDTHGE  240
            GVLGVGLSGSNEPTLNFETSVNQSYPVALEIIFYIGFFIAFAVKLPILPLHTWLPDTHGE
Sbjct  181  GVLGVGLSGSNEPTLNFETSVNQSYPVALEIIFYIGFFIAFAVKLPILPLHTWLPDTHGE  240

Query  241  AHYSTCMLLAGILLKMGAYGLIRINMELLPHAHSIFSPWLMIVGTIQIIYAASTSPGQRN  300
            AHYSTCMLLAGILLKMGAYGLIRINMELLPHAHSIFSPWLMIVGTIQIIYAASTSPGQRN
Sbjct  241  AHYSTCMLLAGILLKMGAYGLIRINMELLPHAHSIFSPWLMIVGTIQIIYAASTSPGQRN  300

Query  301  LKKRIAYSSVSHMGFILIGIASITDTGLNGAILQIISHGFIGAALFFLAGTSYDRIRLVY  360
            LKKRIAYSSVSHMGFILIGIASITDTGLNGAILQIISHGFIGAALFFLAGTSYDRIRLVY
Sbjct  301  LKKRIAYSSVSHMGFILIGIASITDTGLNGAILQIISHGFIGAALFFLAGTSYDRIRLVY  360

Query  361  LDQMGGVAIPMPKIFTMFSSFSMASLALPGMSGFVAEVIVFLGIITSQKYLLMPKIAITF  420
            LDQMGGVAIPMPKIFTMFSSFSMASLALPGMSGFVAEVIVFLGIITSQKYLLMPKIAITF
Sbjct  361  LDQMGGVAIPMPKIFTMFSSFSMASLALPGMSGFVAEVIVFLGIITSQKYLLMPKIAITF  420

Query  421  VMAIGMILTPIYSLSMLRQMFYGYKLFNTPNAYVFDSGPRELFVSISIFLPVIGIGMYPD  480
            VMAIGMILTPIYSLSMLRQMFYGYKLFNTPNAYVFDSGPRELFVSISIFLPVIGIGMYPD
Sbjct  421  VMAIGMILTPIYSLSMLRQMFYGYKLFNTPNAYVFDSGPRELFVSISIFLPVIGIGMYPD  480

Query  481  FVLSLSVDKVEGILSNYFYR  500
            FVLSLSVDKVEGILSNYFYR
Sbjct  481  FVLSLSVDKVEGILSNYFYR  500


>TR:A0A2J6L4E3 A0A2J6L4E3_LACSA NADH:quinone oxidoreductase/Mrp antiporter membrane 
subunit domain-containing protein OS=Lactuca sativa 
OX=4236 GN=LSAT_1X14200 PE=4 SV=1
Length=87

 Score = 166 bits (421),  Expect = 2e-50
 Identities = 85/85 (100%), Positives = 85/85 (100%), Gaps = 0/85 (0%)

Query  313  MGFILIGIASITDTGLNGAILQIISHGFIGAALFFLAGTSYDRIRLVYLDQMGGVAIPMP  372
            MGFILIGIASITDTGLNGAILQIISHGFIGAALFFLAGTSYDRIRLVYLDQMGGVAIPMP
Sbjct  1    MGFILIGIASITDTGLNGAILQIISHGFIGAALFFLAGTSYDRIRLVYLDQMGGVAIPMP  60

Query  373  KIFTMFSSFSMASLALPGMSGFVAE  397
            KIFTMFSSFSMASLALPGMSGFVAE
Sbjct  61   KIFTMFSSFSMASLALPGMSGFVAE  85


>TR:A0A2J6K6W5 A0A2J6K6W5_LACSA NADH:quinone oxidoreductase/Mrp antiporter membrane 
subunit domain-containing protein OS=Lactuca sativa 
OX=4236 GN=LSAT_4X39621 PE=3 SV=1
Length=266

 Score = 169 bits (429),  Expect = 4e-49
 Identities = 93/253 (37%), Positives = 151/253 (60%), Gaps = 8/253 (3%)

Query  227  ILPLHTWLPDTHGEAHYSTCMLLAGILLKMGAYGLIRINMELLPHAHSIFSPWLMIVGTI  286
            ++P+H WLP+ H EA  +  ++LAGILLK+G YG +R ++ + P A   F+P++  +  I
Sbjct  1    MVPVHIWLPEAHVEAPTAGSVILAGILLKLGTYGFLRFSIPMFPEATLCFTPFIYTLSAI  60

Query  287  QIIYAASTSPGQRNLKKRIAYSSVSHMGFILIGIASITDTGLNGAILQIISHGFIGAALF  346
             IIY + T+  Q +LKK IAYSSV+HM  + IG+ S+   G+ G+IL ++SHG + +ALF
Sbjct  61   AIIYTSLTTLRQIDLKKIIAYSSVAHMNLVTIGMFSLNIQGIGGSILLMLSHGLVSSALF  120

Query  347  FLAGTSYDRIRLVYLDQMGGVAIPMPKIFTMFSSFSMASLALPGMSGFVAEVIVFLGIIT  406
               G  YDR +   +   GG+   MP   T+F  F++A+++LPG S F+ E ++ +G   
Sbjct  121  LCVGVLYDRHKTRLVRYYGGLVSTMPNFSTIFFFFTLANMSLPGTSSFIGEFLILVGAF-  179

Query  407  SQKYLLMPKIAITFVMAIGMILTPIYSLSMLRQMFYGYKLFNTPNAYVFDSGPRELFVSI  466
             Q+  L+  +A     A+GMIL   YSL +  ++  G    +  + +  D   RE+F+ I
Sbjct  180  -QRNSLVATLA-----ALGMILGAAYSLWLYNRVVSGNLKPDFLHKF-SDLNGREVFIFI  232

Query  467  SIFLPVIGIGMYP  479
               + V+ +G+YP
Sbjct  233  PFLVGVVWMGVYP  245


>TR:A0A2J6LZY7 A0A2J6LZY7_LACSA NADH:quinone oxidoreductase/Mrp antiporter membrane 
subunit domain-containing protein OS=Lactuca sativa 
OX=4236 GN=LSAT_3X108200 PE=3 SV=1
Length=211

 Score = 165 bits (418),  Expect = 3e-48
 Identities = 86/217 (40%), Positives = 135/217 (62%), Gaps = 7/217 (3%)

Query  227  ILPLHTWLPDTHGEAHYSTCMLLAGILLKMGAYGLIRINMELLPHAHSIFSPWLMIVGTI  286
            ++P+H WLP+ H EA  +  ++LAGILLK+G YG +R ++ + P A   F+P++  + TI
Sbjct  1    MVPVHIWLPEAHVEAPTAGSVILAGILLKLGTYGFLRFSIPMFPEATLCFTPFIYTLSTI  60

Query  287  QIIYAASTSPGQRNLKKRIAYSSVSHMGFILIGIASITDTGLNGAILQIISHGFIGAALF  346
             IIY + T+  Q +LKK IAYSSV+HM  + IG+ S+   G+ G+IL ++SHG + AALF
Sbjct  61   AIIYTSLTTLRQIDLKKIIAYSSVAHMNLVTIGMFSLNIQGIGGSILLMLSHGLVSAALF  120

Query  347  FLAGTSYDRIRLVYLDQMGGVAIPMPKIFTMFSSFSMASLALPGMSGFVAEVIVFLGIIT  406
               G  YDR +   +   GG+   MP   T+F  F++A+++LPG S F+ E ++ +G   
Sbjct  121  LCVGVLYDRHKTQLVRYYGGLVSTMPNFSTIFFFFTLANMSLPGTSSFIGEFLILVGAF-  179

Query  407  SQKYLLMPKIAITFVMAIGMILTPIYSLSMLRQMFYG  443
             Q+  L+  +A     A+GMIL  +YSL +  ++  G
Sbjct  180  -QRNSLVATLA-----ALGMILGAVYSLWLYNRVVSG  210


>SP:Q32539 NU5C_LACSA NAD(P)H-quinone oxidoreductase subunit 5, chloroplastic 
OS=Lactuca sativa OX=4236 GN=ndhF PE=3 SV=2
Length=742

 Score = 79.3 bits (194),  Expect = 2e-15
 Identities = 84/369 (23%), Positives = 162/369 (44%), Gaps = 32/369 (9%)

Query  3    KFPWLTIIVVLPI--FAGSFILFLPHKGNRVIRWYTICICMLELLLTTYAFCYHFQLDDP  60
            ++ W+   + LP+    G  +L  P     + R ++    +L  ++  ++     Q  + 
Sbjct  6    QYAWIIPFLPLPVPMLIGLGLLLFPTATKSLRRMWSFQSVLLLSIVMIFSMNLSIQQINS  65

Query  61   LIQLVEDYKWINFFDFRWKLG--IDGLSIGPVLLTGFITTLATLAAWPVTRDSRLFH---  115
                   + WI   DF  + G  ID L+   ++L   ITT+  +    +  D+ + H   
Sbjct  66   SYVYQYVWSWIINNDFSLEFGYLIDPLTSIMLIL---ITTVGIMVL--IYSDNYMSHDHG  120

Query  116  ----FLMLAMYS-GQIGSFSSRDLLLFFIMWELELIPVYLLLSMWGGKKRLYSAT-KFIL  169
                F  ++ +S   +G  +S +L+  +I WEL  I  YLL+  W  +     A  K  +
Sbjct  121  YLRFFAYMSFFSTSMLGLVTSSNLIQIYIFWELVGICSYLLIGFWFTRPVAAKACQKAFV  180

Query  170  YTAGGSIFLLMGVLGV-GLSGSNEPTLNFETSVNQSYPVALEIIFY----IGFFIAFAVK  224
                G   LL+G+LG   ++GS E    F+   N      +  +F     I  F     K
Sbjct  181  TNRVGDFGLLLGILGFYWITGSFEFRDLFQIFNNLISNNEVNFLFVTLCAILLFAGAIAK  240

Query  225  LPILPLHTWLPDTHGEAHYSTCMLLAGILLKMGAYGLIRIN--MELLPHAHSIFSPWLMI  282
                PLH WLPD        + ++ A  ++  G + + R+     ++PH  +  S    +
Sbjct  241  SAQFPLHVWLPDAMEGPTPISALIHAATMVAAGIFLVARLMPLFIVIPHIMNFIS----L  296

Query  283  VGTIQIIYAASTSPGQRNLKKRIAYSSVSHMGFILIGIASITDTGLNGAILQIISHGFIG  342
            +G I +   A+ +  Q+++K+ +AYS++S +G++++ +          A+  +I+H +  
Sbjct  297  IGIITVFLGATLALAQKDIKRGLAYSTMSQLGYMMLALGM---GSYRSALFHLITHAYSK  353

Query  343  AALFFLAGT  351
            A LF  +G+
Sbjct  354  ALLFLGSGS  362


>TR:A0A2J6LZJ8 A0A2J6LZJ8_LACSA NADH dehydrogenase subunit 4 OS=Lactuca sativa 
OX=4236 GN=LSAT_8X46780 PE=4 SV=1
Length=175

 Score = 60.5 bits (145),  Expect = 1e-10
 Identities = 47/173 (27%), Positives = 80/173 (46%), Gaps = 25/173 (14%)

Query  7    LTIIVVLPIFAGSFILFLPHKGNRVIRWYTICICMLELLLTTYAFCYHFQLDDPLI--QL  64
            L+ +++ P+      LF+P+   R IR   +C  ++  L   Y+     Q D      Q 
Sbjct  12   LSGLILCPVLGSITPLFIPNSRIRPIRLIGLCASLITFL---YSPVLRIQFDPSTAKSQF  68

Query  65   VEDYKWINFFDFRWKLGIDGLSIGPVLLTGFITTLATLAAWPVTRD--------SRLFHF  116
            VE  +W+ + +  + LGIDG+S+  V+LT F+  +  L  W   R         S +  F
Sbjct  69   VESLRWLPYENIHFYLGIDGISLFFVILTTFLIPICILVGWSGMRSYGKEYITASLIREF  128

Query  117  LMLAMYSGQIGSFSSRDLLLFFIMWELELIPVYLLLSMWGGKKRLYSATKFIL  169
            LM+A+       F   D LLF+++ E  LIP+     + G +  +++  K  L
Sbjct  129  LMIAV-------FRMLDPLLFYVLPESVLIPM-----LCGAEHLIFAGIKLFL  169


>TR:A0A2J6KV84 A0A2J6KV84_LACSA F-ATPase protein 6 OS=Lactuca sativa OX=4236 
GN=LSAT_5X16121 PE=3 SV=1
Length=418

 Score = 52.8 bits (125),  Expect = 3e-07
 Identities = 22/30 (73%), Positives = 25/30 (83%), Gaps = 0/30 (0%)

Query  32   IRWYTICICMLELLLTTYAFCYHFQLDDPL  61
            +RWYTI + + ELLL TYAFCYHFQL DPL
Sbjct  389  VRWYTIFLRLFELLLMTYAFCYHFQLFDPL  418


>TR:A0A2J6LM36 A0A2J6LM36_LACSA NADH:quinone oxidoreductase/Mrp antiporter membrane 
subunit domain-containing protein OS=Lactuca sativa 
OX=4236 GN=LSAT_5X28201 PE=4 SV=1
Length=214

 Score = 50.1 bits (118),  Expect = 7e-07
 Identities = 31/135 (23%), Positives = 64/135 (47%), Gaps = 1/135 (1%)

Query  288  IIYAASTSPGQRNLKKRIAYSSVSHMGFILIGIASITDTGLNGAILQIISHGFIGAALFF  347
            +I  A  +  Q  +K+ +A+SS+ H+G+I  G +  T  G+   ++ I  +  +    F 
Sbjct  55   MILGALAAMAQTKVKRLLAHSSIGHVGYIRTGFSCGTIEGIQSLLIGIFIYASMTIDAFA  114

Query  348  LAGTSYDRIRLVYLDQMGGVAIPMPKIFTMFSSFSMASLALPGMSGFVAEVIVFLGIITS  407
            +  ++  + R+ Y+  +G +A   P     FS    +   +P ++GF ++  +F   +  
Sbjct  115  IV-SALRQSRVKYIADLGALAKTNPISAITFSITMFSYAGIPPLAGFCSKFYLFFAALGC  173

Query  408  QKYLLMPKIAITFVM  422
              Y L P   +T V+
Sbjct  174  GAYFLAPVGVVTSVI  188


>TR:A0A2J6LH08 A0A2J6LH08_LACSA NADH:quinone oxidoreductase/Mrp antiporter membrane 
subunit domain-containing protein OS=Lactuca sativa 
OX=4236 GN=LSAT_1X2660 PE=4 SV=1
Length=346

 Score = 50.1 bits (118),  Expect = 2e-06
 Identities = 31/135 (23%), Positives = 64/135 (47%), Gaps = 1/135 (1%)

Query  288  IIYAASTSPGQRNLKKRIAYSSVSHMGFILIGIASITDTGLNGAILQIISHGFIGAALFF  347
            +I  A  +  Q  +K+ +A+SS+ H+G+I  G +  T  G+   ++ I  +  +    F 
Sbjct  187  MILGALAAMAQTKVKRLLAHSSIGHVGYIRTGFSCGTIEGIQSLLIGIFIYASMTIDAFA  246

Query  348  LAGTSYDRIRLVYLDQMGGVAIPMPKIFTMFSSFSMASLALPGMSGFVAEVIVFLGIITS  407
            +  ++  + R+ Y+  +G +A   P     FS    +   +P ++GF ++  +F   +  
Sbjct  247  IV-SALRQSRVKYIADLGALAKTNPISAITFSITMFSYAGIPPLAGFCSKFYLFFAALGC  305

Query  408  QKYLLMPKIAITFVM  422
              Y L P   +T V+
Sbjct  306  GAYFLAPVGVVTSVI  320


>TR:A0A2J6M9E7 A0A2J6M9E7_LACSA NADH:quinone oxidoreductase/Mrp antiporter membrane 
subunit domain-containing protein OS=Lactuca sativa 
OX=4236 GN=LSAT_3X72900 PE=4 SV=1
Length=178

 Score = 48.1 bits (113),  Expect = 2e-06
 Identities = 29/127 (23%), Positives = 60/127 (47%), Gaps = 1/127 (1%)

Query  288  IIYAASTSPGQRNLKKRIAYSSVSHMGFILIGIASITDTGLNGAILQIISHGFIGAALFF  347
            +I  A  +  Q  +K+ +A+SS+ H+G+I  G +  T  G+   ++ I  +  +    F 
Sbjct  49   MILGALAAMAQTKVKRLLAHSSIGHVGYIRTGFSCGTIEGIQSLLIGIFIYASMTIDAFA  108

Query  348  LAGTSYDRIRLVYLDQMGGVAIPMPKIFTMFSSFSMASLALPGMSGFVAEVIVFLGIITS  407
            +  ++  + R+ Y+  +G +A   P     FS    +   +P ++GF ++  +F   +  
Sbjct  109  IV-SALRQSRVKYIADLGALAKTNPISAITFSITMFSYAGIPPLAGFCSKFYLFFAALGC  167

Query  408  QKYLLMP  414
              Y L P
Sbjct  168  GAYFLAP  174


>TR:A0A2J6L711 A0A2J6L711_LACSA Uncharacterized protein OS=Lactuca sativa OX=4236 
GN=LSAT_5X24721 PE=3 SV=1
Length=427

 Score = 48.1 bits (113),  Expect = 8e-06
 Identities = 23/24 (96%), Positives = 23/24 (96%), Gaps = 0/24 (0%)

Query  468  IFLPVIGIGMYPDFVLSLSVDKVE  491
            I LPVIGIGMYPDFVLSLSVDKVE
Sbjct  142  IXLPVIGIGMYPDFVLSLSVDKVE  165


>SP:P0CC81 NU2C2_LACSA NAD(P)H-quinone oxidoreductase subunit 2 B, chloroplastic 
OS=Lactuca sativa OX=4236 GN=ndhB2 PE=3 SV=1
Length=510

 Score = 47.8 bits (112),  Expect = 1e-05
 Identities = 83/389 (21%), Positives = 152/389 (39%), Gaps = 42/389 (11%)

Query  116  FLMLAMYSGQIGSF--SSRDLLLFFIMWELELIPVYLLLSMWGGKKRLYSAT-KFILYTA  172
            FL+  + +   G F   + DL+  F+  E   +  YLL        R   AT K++L   
Sbjct  129  FLLFVLTATIGGMFLCGANDLITIFVAPECFSLCSYLLSGYTKKDVRSNEATMKYLLMGG  188

Query  173  GGSIFLLMGVLGVGLSGSNEPTLN------FETSVNQSYPVALEIIFYIGFFIAFAVKLP  226
              S  L+ G   +  S   E  L         T +  S  +++ +IF     +    KL 
Sbjct  189  ASSSILVHGFSWLYGSSGGEIELQEIVNGLINTQMYNSPGISIALIFIT---VGIGFKLS  245

Query  227  ILPLHTWLPDTHGEAHYSTCMLLAGILLKMGAYGLIRINMELLPHAHSIFSPW---LMIV  283
              P H W PD + E   +  +    +  K+ A        ++  +  S  + W   L I+
Sbjct  246  PAPSHQWTPDVY-EGSPTPVVAFLSVTSKVAASASATRIFDIPFYFSS--NEWHLLLEIL  302

Query  284  GTIQIIYAASTSPGQRNLKKRIAYSSVSHMGFILIG-IASITDTGLNGAILQIISH----  338
              + +I     +  Q ++K+ +AYSS+  +G+++IG I   ++ G    I  ++ +    
Sbjct  303  AILSMILGNLIAITQTSMKRMLAYSSIGQIGYVIIGIIVGDSNDGYASMITYMLFYISMN  362

Query  339  -GFIGAALFFLAGTSYDRIRLVYLDQMGGVAIPMPKIFTMFSSFSMASLALPGMSGFVAE  397
             G     + F   T  + IR        G+    P +    +   ++   LP ++GF  +
Sbjct  363  LGTFACIVLFGLRTGTENIR-----DYAGLYTKDPFLALSLALCLLSLGGLPPLAGFFGK  417

Query  398  VIVFLGIITSQKYLLMPKIAITFVMAIGMILTPIYSLSMLRQMFYGYKLFNTPNAYVFDS  457
            + +F     +  Y L+    +T V++I       Y L +++ +  G     TP+   +  
Sbjct  418  LYLFWCGWQAGLYFLVLIGLLTSVVSI------YYYLKIIKLLMTGRNQEITPHVRNYRR  471

Query  458  GPRELFVSISIFLPVI-------GIGMYP  479
             P     SI + + V        GI M P
Sbjct  472  SPLRSNNSIELSMIVCVIASTIPGISMNP  500


>SP:P0CC80 NU2C1_LACSA NAD(P)H-quinone oxidoreductase subunit 2 A, chloroplastic 
OS=Lactuca sativa OX=4236 GN=ndhB1 PE=3 SV=1
Length=510

 Score = 47.8 bits (112),  Expect = 1e-05
 Identities = 83/389 (21%), Positives = 152/389 (39%), Gaps = 42/389 (11%)

Query  116  FLMLAMYSGQIGSF--SSRDLLLFFIMWELELIPVYLLLSMWGGKKRLYSAT-KFILYTA  172
            FL+  + +   G F   + DL+  F+  E   +  YLL        R   AT K++L   
Sbjct  129  FLLFVLTATIGGMFLCGANDLITIFVAPECFSLCSYLLSGYTKKDVRSNEATMKYLLMGG  188

Query  173  GGSIFLLMGVLGVGLSGSNEPTLN------FETSVNQSYPVALEIIFYIGFFIAFAVKLP  226
              S  L+ G   +  S   E  L         T +  S  +++ +IF     +    KL 
Sbjct  189  ASSSILVHGFSWLYGSSGGEIELQEIVNGLINTQMYNSPGISIALIFIT---VGIGFKLS  245

Query  227  ILPLHTWLPDTHGEAHYSTCMLLAGILLKMGAYGLIRINMELLPHAHSIFSPW---LMIV  283
              P H W PD + E   +  +    +  K+ A        ++  +  S  + W   L I+
Sbjct  246  PAPSHQWTPDVY-EGSPTPVVAFLSVTSKVAASASATRIFDIPFYFSS--NEWHLLLEIL  302

Query  284  GTIQIIYAASTSPGQRNLKKRIAYSSVSHMGFILIG-IASITDTGLNGAILQIISH----  338
              + +I     +  Q ++K+ +AYSS+  +G+++IG I   ++ G    I  ++ +    
Sbjct  303  AILSMILGNLIAITQTSMKRMLAYSSIGQIGYVIIGIIVGDSNDGYASMITYMLFYISMN  362

Query  339  -GFIGAALFFLAGTSYDRIRLVYLDQMGGVAIPMPKIFTMFSSFSMASLALPGMSGFVAE  397
             G     + F   T  + IR        G+    P +    +   ++   LP ++GF  +
Sbjct  363  LGTFACIVLFGLRTGTENIR-----DYAGLYTKDPFLALSLALCLLSLGGLPPLAGFFGK  417

Query  398  VIVFLGIITSQKYLLMPKIAITFVMAIGMILTPIYSLSMLRQMFYGYKLFNTPNAYVFDS  457
            + +F     +  Y L+    +T V++I       Y L +++ +  G     TP+   +  
Sbjct  418  LYLFWCGWQAGLYFLVLIGLLTSVVSI------YYYLKIIKLLMTGRNQEITPHVRNYRR  471

Query  458  GPRELFVSISIFLPVI-------GIGMYP  479
             P     SI + + V        GI M P
Sbjct  472  SPLRSNNSIELSMIVCVIASTIPGISMNP  500


>TR:A0A2J6K875 A0A2J6K875_LACSA NADH:quinone oxidoreductase/Mrp antiporter membrane 
subunit domain-containing protein OS=Lactuca sativa 
OX=4236 GN=LSAT_0X38180 PE=4 SV=1
Length=214

 Score = 46.2 bits (108),  Expect = 1e-05
 Identities = 30/135 (22%), Positives = 63/135 (47%), Gaps = 1/135 (1%)

Query  288  IIYAASTSPGQRNLKKRIAYSSVSHMGFILIGIASITDTGLNGAILQIISHGFIGAALFF  347
            +I  A  +  Q  +K+ +A+SS+ H+G+I  G +  T  G+   ++ I  +  +    F 
Sbjct  55   MILGALAAMAQTKVKRLLAHSSIGHVGYIRTGFSCGTIEGIQSLLIGIFIYASMTIDAFT  114

Query  348  LAGTSYDRIRLVYLDQMGGVAIPMPKIFTMFSSFSMASLALPGMSGFVAEVIVFLGIITS  407
            +  ++  + R+  +  +G +A   P     FS    +   +P ++GF ++  +F   +  
Sbjct  115  IV-SALRQSRVKDIADLGALAKTNPISAITFSITMFSYAGIPPLAGFCSKFYLFFAALGC  173

Query  408  QKYLLMPKIAITFVM  422
              Y L P   +T V+
Sbjct  174  GAYFLAPVGVVTSVI  188


>TR:A0A2J6KZM4 A0A2J6KZM4_LACSA NADH:quinone oxidoreductase/Mrp antiporter membrane 
subunit domain-containing protein OS=Lactuca sativa 
OX=4236 GN=LSAT_5X80201 PE=3 SV=1
Length=149

 Score = 35.0 bits (79),  Expect = 0.038
 Identities = 19/67 (28%), Positives = 38/67 (57%), Gaps = 7/67 (10%)

Query  284  GTIQIIYAASTSPGQRNLKKRIAYSSVSHMGFIL--IGIASITDTGLNGAILQIISHGFI  341
            G I +   A+ +  Q+++K+ +AYS+   +G+++  +GI S        A+ ++I+H + 
Sbjct  85   GIITVFLGATLALAQKDIKRGLAYSTTYQLGYMMLALGIGS-----YRSALFRLITHAYS  139

Query  342  GAALFFL  348
             A LF L
Sbjct  140  KALLFSL  146


>TR:A0A2J6KRM9 A0A2J6KRM9_LACSA NADH:quinone oxidoreductase/Mrp antiporter membrane 
subunit domain-containing protein OS=Lactuca sativa 
OX=4236 GN=LSAT_9X18660 PE=4 SV=1
Length=484

 Score = 34.7 bits (78),  Expect = 0.14
 Identities = 45/213 (21%), Positives = 88/213 (41%), Gaps = 24/213 (11%)

Query  280  LMIVGTIQIIYAASTSPGQRNLKKRIAYSSVSHMGFILIG-IASITDTGLNGAILQIISH  338
            L I+  + +I     +  Q ++K+ +AYSS+  +G+++IG I   ++ G    I  ++ +
Sbjct  273  LEILAILSMILGNLIAITQTSMKRMLAYSSIGQIGYVIIGIIVGDSNDGYASMITYMLFY  332

Query  339  -----GFIGAALFFLAGTSYDRIRLVYLDQMGGVAIPMPKIFTMFSSFSMASLALPGMSG  393
                 G     + F   T  + IR        G+    P +    +   ++   LP ++G
Sbjct  333  ISMNLGTFACIVLFGLRTGTENIR-----DYAGLYTKDPFLALSLALCLLSLGGLPPLAG  387

Query  394  FVAEVIVFLGIITSQKYLLMPKIAITFVMAIGMILTPIYSLSMLRQMFYGYKLFNTPNAY  453
            F  ++ +F     +  Y L+    +T V++I       Y L +++ +  G     TP+  
Sbjct  388  FFGKLYLFWCGWQAGLYFLVLIGLLTSVVSI------YYYLKIIKLLMTGRNQEITPHVR  441

Query  454  VFDSGPRELFVSISIFLPVI-------GIGMYP  479
             +   P     SI + + V        GI M P
Sbjct  442  NYRRSPLRSNNSIELSMIVCVIASTIPGISMNP  474


>TR:A0A2J6KNT3 A0A2J6KNT3_LACSA NADH:quinone oxidoreductase/Mrp antiporter membrane 
subunit domain-containing protein OS=Lactuca sativa 
OX=4236 GN=LSAT_3X92301 PE=4 SV=1
Length=521

 Score = 34.7 bits (78),  Expect = 0.15
 Identities = 45/213 (21%), Positives = 88/213 (41%), Gaps = 24/213 (11%)

Query  280  LMIVGTIQIIYAASTSPGQRNLKKRIAYSSVSHMGFILIG-IASITDTGLNGAILQIISH  338
            L I+  + +I     +  Q ++K+ +AYSS+  +G+++IG I   ++ G    I  ++ +
Sbjct  310  LEILAILSMILGNLIAITQTSMKRMLAYSSIGQIGYVIIGIIVGDSNDGYASMITYMLFY  369

Query  339  -----GFIGAALFFLAGTSYDRIRLVYLDQMGGVAIPMPKIFTMFSSFSMASLALPGMSG  393
                 G     + F   T  + IR        G+    P +    +   ++   LP ++G
Sbjct  370  ISMNLGTFACIVLFGLRTGTENIR-----DYAGLYTKDPFLALSLALCLLSLGGLPPLAG  424

Query  394  FVAEVIVFLGIITSQKYLLMPKIAITFVMAIGMILTPIYSLSMLRQMFYGYKLFNTPNAY  453
            F  ++ +F     +  Y L+    +T V++I       Y L +++ +  G     TP+  
Sbjct  425  FFGKLYLFWCGWQAGLYFLVLIGLLTSVVSI------YYYLKIIKLLMTGRNQEITPHVR  478

Query  454  VFDSGPRELFVSISIFLPVI-------GIGMYP  479
             +   P     SI + + V        GI M P
Sbjct  479  NYRRSPLRSNNSIELSMIVCVIASTIPGISMNP  511


>TR:A0A2J6LTM8 A0A2J6LTM8_LACSA NADH:quinone oxidoreductase/Mrp antiporter membrane 
subunit domain-containing protein OS=Lactuca sativa 
OX=4236 GN=LSAT_6X37880 PE=4 SV=1
Length=231

 Score = 31.2 bits (69),  Expect = 1.2
 Identities = 13/41 (32%), Positives = 26/41 (63%), Gaps = 0/41 (0%)

Query  280  LMIVGTIQIIYAASTSPGQRNLKKRIAYSSVSHMGFILIGI  320
            L I+  + +I     +  Q ++K+ +AYSS+  +G+++IGI
Sbjct  125  LEILAILSMILGNLIAITQTSMKRMLAYSSIGQIGYVIIGI  165


>TR:A0A2J6L0I4 A0A2J6L0I4_LACSA NADH:quinone oxidoreductase/Mrp antiporter membrane 
subunit domain-containing protein OS=Lactuca sativa 
OX=4236 GN=LSAT_3X112740 PE=4 SV=1
Length=333

 Score = 31.2 bits (69),  Expect = 1.5
 Identities = 13/41 (32%), Positives = 26/41 (63%), Gaps = 0/41 (0%)

Query  280  LMIVGTIQIIYAASTSPGQRNLKKRIAYSSVSHMGFILIGI  320
            L I+  + +I     +  Q ++K+ +AYSS+  +G+++IGI
Sbjct  193  LEILAILSMILGNLIAITQTSMKRMLAYSSIGQIGYVIIGI  233


>TR:A0A2J6JYX8 A0A2J6JYX8_LACSA Major facilitator superfamily (MFS) profile 
domain-containing protein OS=Lactuca sativa OX=4236 GN=LSAT_5X79940 
PE=3 SV=1
Length=490

 Score = 31.2 bits (69),  Expect = 1.7
 Identities = 35/127 (28%), Positives = 49/127 (39%), Gaps = 18/127 (14%)

Query  128  SFSSRDLLLFFIMWELELIPVYLLLSMWGGKKRLYSATKFILYTAGGSIFLLMGVLGVGL  187
            S S R     F+++  +LI   +LL        LY    F  Y     I LL   L +G 
Sbjct  263  SDSQRRSSSVFMLFSPKLIRTTVLLWF------LYFGNTFSYY----GIILLTSQLSIGQ  312

Query  188  SGSNEPTLNFETSVNQSYPVALEIIFYIGFFIAFAVKLPILPLHTWLPDTHGEAHYSTCM  247
            S   +PTL  E   + S         Y+  FI    +LP L +   + D  G       M
Sbjct  313  SECEQPTLLAENIQDSS--------LYVNVFITSLAELPGLGIAALILDRVGRKISMEIM  364

Query  248  LLAGILL  254
             +AG +L
Sbjct  365  TVAGFIL  371


>TR:A0A2J6LLA1 A0A2J6LLA1_LACSA MFS domain-containing protein OS=Lactuca sativa 
OX=4236 GN=LSAT_6X111480 PE=3 SV=1
Length=575

 Score = 31.2 bits (69),  Expect = 1.8
 Identities = 26/103 (25%), Positives = 49/103 (48%), Gaps = 6/103 (6%)

Query  391  MSGFVAEVIVFLGIITSQKYLLMPKIAITFVMAIGMILTPIYSLSMLRQMFYGYKLFNTP  450
            +S  V+ V+    + T+++Y L+   + T  M I  +L P Y L+    +F    L    
Sbjct  428  LSMIVSAVVEIKRLKTAEEYGLLDNPSATVPMKIWWLL-PQYLLTGAADVFTMVGL----  482

Query  451  NAYVFDSGPREL-FVSISIFLPVIGIGMYPDFVLSLSVDKVEG  492
              + +D  P EL  + ++++L + G+G +    L   V+K  G
Sbjct  483  QEFFYDQVPTELRSIGLALYLSIFGVGSFLSSFLISIVEKTTG  525


>TR:A0A2J6L927 A0A2J6L927_LACSA 1,3-beta-glucan synthase OS=Lactuca sativa OX=4236 
GN=LSAT_3X37501 PE=3 SV=1
Length=1760

 Score = 31.2 bits (69),  Expect = 2.1
 Identities = 31/130 (24%), Positives = 51/130 (39%), Gaps = 23/130 (18%)

Query  44   LLLTTYAFCYHFQLDDPLIQLVED--------YKWINFFDFRWKLGIDGLSIGPVLLTGF  95
            +L T + F Y FQ+  P+I   +D        Y+W  FF        +  ++G + L   
Sbjct  490  VLATKFCFSYFFQIK-PMIHPTKDLLHHSNITYEWHQFFSKS-----NRFAVGLIWLPVV  543

Query  96   ITTLATLAAWPVTRDSRLFHFLMLAMYSGQIGSFSSRDLLLFFIMW---------ELELI  146
            +  L  L  W     S +   + L  + G+I +     L   F            EL L+
Sbjct  544  LIYLMDLQIWYSIYSSFVGAGVGLFSHLGEIRNMQQLKLRFQFFAGAIRYNLMPVELSLV  603

Query  147  PVYLLLSMWG  156
            P+ L+ + WG
Sbjct  604  PINLIKTQWG  613


>TR:A0A2J6M6D1 A0A2J6M6D1_LACSA Uncharacterized protein OS=Lactuca sativa OX=4236 
GN=LSAT_5X107061 PE=4 SV=1
Length=119

 Score = 28.5 bits (62),  Expect = 4.6
 Identities = 15/57 (26%), Positives = 28/57 (49%), Gaps = 0/57 (0%)

Query  253  LLKMGAYGLIRINMELLPHAHSIFSPWLMIVGTIQIIYAASTSPGQRNLKKRIAYSS  309
            L+K   YG+ ++  ++ P  H   +  L+I    ++I A ST     + K  I Y++
Sbjct  8    LIKGFVYGIFKLKSKVQPFDHIFSAVLLLIFPASKVIVAVSTQSSLSHRKLPIGYNA  64


Lambda      K        H
   0.330    0.146    0.452 

Gapped
Lambda      K        H
   0.267   0.0410    0.140 

Effective search space used: 3767528556


  Database: uniprotkb_refprotswissprot
    Posted date:  Feb 22, 2023 12:26 PM
  Number of letters in database: 31,069,292,265
  Number of sequences in database:  77,318,622


Matrix: BLOSUM62
Gap Penalties: Existence: 11, Extension: 1
Neighboring words threshold: 11
Window for multiple hits: 40
```
