## Supplementary material for "Sustained non-photochemical quenching and regulation of PSII repair cycle during combined low temperature and high light stress in lettuce": Q332S1.txt

```
BLASTP 2.12.0+


Reference: Stephen F. Altschul, Thomas L. Madden, Alejandro A.
Schaffer, Jinghui Zhang, Zheng Zhang, Webb Miller, and David J.
Lipman (1997), "Gapped BLAST and PSI-BLAST: a new generation of
protein database search programs", Nucleic Acids Res. 25:3389-3402.


Reference for composition-based statistics: Alejandro A. Schaffer,
L. Aravind, Thomas L. Madden, Sergei Shavirin, John L. Spouge, Yuri
I. Wolf, Eugene V. Koonin, and Stephen F. Altschul (2001),
"Improving the accuracy of PSI-BLAST protein database searches with
composition-based statistics and other refinements", Nucleic Acids
Res. 29:2994-3005.


Database: uniprotkb_refprotswissprot
           77,318,622 sequences; 31,069,292,265 total letters


Query= sp|Q332S1|NDHH_LACSA NAD(P)H-quinone oxidoreductase subunit H,
chloroplastic OS=Lactuca sativa OX=4236 GN=ndhH PE=3 SV=1

Length=393
                                                                      Score     E
Sequences producing significant alignments:                          (Bits)  Value

SP:Q332S1NDHH_LACSA NAD(P)H-quinone oxidoreductase subunit H, chl...  808     0.0   
TR:A0A2J6KQY3A0A2J6KQY3_LACSA NADH-quinone oxidoreductase subunit...  793     0.0   
TR:A0A2J6M709A0A2J6M709_LACSA NADH-quinone oxidoreductase subunit...  625     0.0   
TR:A0A2J6KWB1A0A2J6KWB1_LACSA NADH-quinone oxidoreductase subunit...  542     0.0   
TR:A0A2J6LKC9A0A2J6LKC9_LACSA NADH-quinone oxidoreductase subunit...  439     2e-156
TR:A0A2J6LE62A0A2J6LE62_LACSA NADH-quinone oxidoreductase subunit...  378     2e-132
TR:A0A2J6KYK0A0A2J6KYK0_LACSA NADH-quinone oxidoreductase subunit...  339     2e-117
TR:A0A2J6JX31A0A2J6JX31_LACSA NADH-quinone oxidoreductase subunit...  298     5e-102
TR:A0A2J6KLJ7A0A2J6KLJ7_LACSA NAD(P)H dehydrogenase subunit H OS=...  222     6e-72 
TR:A0A2J6M2I5A0A2J6M2I5_LACSA NAD(P)H dehydrogenase subunit H OS=...  222     2e-71 
TR:A0A2J6KYJ4A0A2J6KYJ4_LACSA NADH-quinone oxidoreductase subunit...  213     1e-66 
TR:A0A2J6JLZ5A0A2J6JLZ5_LACSA NADH-quinone oxidoreductase subunit...  103     1e-26 
TR:A0A2J6MF68A0A2J6MF68_LACSA NADH-quinone oxidoreductase subunit...  67.8    4e-14 
TR:A0A2J6K6D9A0A2J6K6D9_LACSA NADH-quinone oxidoreductase subunit...  67.8    4e-14 
TR:A0A2J6KJV1A0A2J6KJV1_LACSA NADH-quinone oxidoreductase subunit...  67.8    4e-14 
TR:A0A2J6KV96A0A2J6KV96_LACSA NADH-quinone oxidoreductase subunit...  63.5    1e-12 
TR:A0A2J6KX09A0A2J6KX09_LACSA NADH-quinone oxidoreductase subunit...  48.9    1e-07 
TR:A0A2J6JQM5A0A2J6JQM5_LACSA NADH-quinone oxidoreductase subunit...  47.8    3e-06 
TR:A0A2J6JLY1A0A2J6JLY1_LACSA NADH dehydrogenase subunit 7 OS=Lac...  40.8    5e-05 
TR:A0A2J6KYI3A0A2J6KYI3_LACSA NADH-quinone oxidoreductase subunit...  40.4    9e-05 
TR:A0A2J6LE67A0A2J6LE67_LACSA GRF-type domain-containing protein ...  29.6    1.4   
TR:A0A2J6LRL9A0A2J6LRL9_LACSA RNA helicase OS=Lactuca sativa OX=4...  30.0    3.1   
TR:A0A2J6LBR5A0A2J6LBR5_LACSA Uncharacterized protein OS=Lactuca ...  29.3    5.4   
TR:A0A2J6LKR5A0A2J6LKR5_LACSA Uncharacterized protein OS=Lactuca ...  28.9    6.3   


>SP:Q332S1 NDHH_LACSA NAD(P)H-quinone oxidoreductase subunit H, chloroplastic 
OS=Lactuca sativa OX=4236 GN=ndhH PE=3 SV=1
Length=393

 Score = 808 bits (2086),  Expect = 0.0
 Identities = 393/393 (100%), Positives = 393/393 (100%), Gaps = 0/393 (0%)

Query  1    MTGPATRKDLMIVNMGPHHPSMHGVLRLIVTLDGEDVIDCEPILGYLHRGMEKIAENRTI  60
            MTGPATRKDLMIVNMGPHHPSMHGVLRLIVTLDGEDVIDCEPILGYLHRGMEKIAENRTI
Sbjct  1    MTGPATRKDLMIVNMGPHHPSMHGVLRLIVTLDGEDVIDCEPILGYLHRGMEKIAENRTI  60

Query  61   IQYLPYVTRWDYLATMFTEAITVNAPEQLGNIQVPKRASYIRVIMLELSRIASHLLWLGP  120
            IQYLPYVTRWDYLATMFTEAITVNAPEQLGNIQVPKRASYIRVIMLELSRIASHLLWLGP
Sbjct  61   IQYLPYVTRWDYLATMFTEAITVNAPEQLGNIQVPKRASYIRVIMLELSRIASHLLWLGP  120

Query  121  FMADIGAQTPFFYIFRERELIYDLFEAATGMRMMHNFFRIGGIAADLPHGWIDKCLDFCD  180
            FMADIGAQTPFFYIFRERELIYDLFEAATGMRMMHNFFRIGGIAADLPHGWIDKCLDFCD
Sbjct  121  FMADIGAQTPFFYIFRERELIYDLFEAATGMRMMHNFFRIGGIAADLPHGWIDKCLDFCD  180

Query  181  YFLTGIAEYQKLITRNPIFLERVEGVGIIGGEEAINWGLSGPMLRASGIQWDLRKVDHYE  240
            YFLTGIAEYQKLITRNPIFLERVEGVGIIGGEEAINWGLSGPMLRASGIQWDLRKVDHYE
Sbjct  181  YFLTGIAEYQKLITRNPIFLERVEGVGIIGGEEAINWGLSGPMLRASGIQWDLRKVDHYE  240

Query  241  CYDEFDWEVQWQNEGDSLARYLVRISEMTESIKIIQQALEGIPGGPYENLEIRRFDRVKD  300
            CYDEFDWEVQWQNEGDSLARYLVRISEMTESIKIIQQALEGIPGGPYENLEIRRFDRVKD
Sbjct  241  CYDEFDWEVQWQNEGDSLARYLVRISEMTESIKIIQQALEGIPGGPYENLEIRRFDRVKD  300

Query  301  TVWNEFDYRFISKKPSPTFELSKQELYARVEAPKGELGIFLIGDKGVFPWRYKIRPPGFI  360
            TVWNEFDYRFISKKPSPTFELSKQELYARVEAPKGELGIFLIGDKGVFPWRYKIRPPGFI
Sbjct  301  TVWNEFDYRFISKKPSPTFELSKQELYARVEAPKGELGIFLIGDKGVFPWRYKIRPPGFI  360

Query  361  NLQILPQLVKRMKLADIMTILGSIDIIMGEVDR  393
            NLQILPQLVKRMKLADIMTILGSIDIIMGEVDR
Sbjct  361  NLQILPQLVKRMKLADIMTILGSIDIIMGEVDR  393


>TR:A0A2J6KQY3 A0A2J6KQY3_LACSA NADH-quinone oxidoreductase subunit D domain-containing 
protein OS=Lactuca sativa OX=4236 GN=LSAT_4X33860 
PE=3 SV=1
Length=393

 Score = 793 bits (2048),  Expect = 0.0
 Identities = 388/393 (99%), Positives = 388/393 (99%), Gaps = 0/393 (0%)

Query  1    MTGPATRKDLMIVNMGPHHPSMHGVLRLIVTLDGEDVIDCEPILGYLHRGMEKIAENRTI  60
            MTGPATRKDLMIVNMGPHHPSMHGVLRLIVTLDGEDVIDCEPILGYLHRGMEKIAENRTI
Sbjct  1    MTGPATRKDLMIVNMGPHHPSMHGVLRLIVTLDGEDVIDCEPILGYLHRGMEKIAENRTI  60

Query  61   IQYLPYVTRWDYLATMFTEAITVNAPEQLGNIQVPKRASYIRVIMLELSRIASHLLWLGP  120
            IQYLPYVTRWDYLATMFTEAITVNAPEQLGNIQVPKRASYIRVIMLELSRIASHLLWLGP
Sbjct  61   IQYLPYVTRWDYLATMFTEAITVNAPEQLGNIQVPKRASYIRVIMLELSRIASHLLWLGP  120

Query  121  FMADIGAQTPFFYIFRERELIYDLFEAATGMRMMHNFFRIGGIAADLPHGWIDKCLDFCD  180
            FMADIGAQTPFFYIFRERELIYDLFEAATGMRMMHNFFRIGGIAADLPHGWIDKCLDFCD
Sbjct  121  FMADIGAQTPFFYIFRERELIYDLFEAATGMRMMHNFFRIGGIAADLPHGWIDKCLDFCD  180

Query  181  YFLTGIAEYQKLITRNPIFLERVEGVGIIGGEEAINWGLSGPMLRASGIQWDLRKVDHYE  240
            YFLTGIAEYQKLITRNPIFLERVEGVGIIGGEEAINWGLSGPMLRASGIQWDLRKVDHYE
Sbjct  181  YFLTGIAEYQKLITRNPIFLERVEGVGIIGGEEAINWGLSGPMLRASGIQWDLRKVDHYE  240

Query  241  CYDEFDWEVQWQNEGDSLARYLVRISEMTESIKIIQQALEGIPGGPYENLEIRRFDRVKD  300
            CYDEFDWEVQWQNEGDSLARYLVRISEMTESIKIIQQALEGIPGGPYENLEIRRFDRVKD
Sbjct  241  CYDEFDWEVQWQNEGDSLARYLVRISEMTESIKIIQQALEGIPGGPYENLEIRRFDRVKD  300

Query  301  TVWNEFDYRFISKKPSPTFELSKQELYARVEAPKGELGIFLIGDKGVFPWRYKIRPPGFI  360
            TVWNEFDYRFISKKPS TFELSKQELYAR EAPKGEL I LI DKGVFPWRYKIRPPGFI
Sbjct  301  TVWNEFDYRFISKKPSLTFELSKQELYARFEAPKGELRIVLIRDKGVFPWRYKIRPPGFI  360

Query  361  NLQILPQLVKRMKLADIMTILGSIDIIMGEVDR  393
            NLQILPQLVKRMKLADIMTILGSIDIIMGEVDR
Sbjct  361  NLQILPQLVKRMKLADIMTILGSIDIIMGEVDR  393


>TR:A0A2J6M709 A0A2J6M709_LACSA NADH-quinone oxidoreductase subunit D domain-containing 
protein OS=Lactuca sativa OX=4236 GN=LSAT_9X115440 
PE=3 SV=1
Length=411

 Score = 625 bits (1611),  Expect = 0.0
 Identities = 304/313 (97%), Positives = 308/313 (98%), Gaps = 1/313 (0%)

Query  1    MTGPATRKDLMIVNMGPHHPSMHGVLRLIVTLDGEDVIDCEPILGYLHRGMEKIAENRTI  60
            MTGPATRKDLMIVNMGPHHPSMHGVLRLIVTLDGEDVIDCEPILGYLHRGMEKIAENRTI
Sbjct  1    MTGPATRKDLMIVNMGPHHPSMHGVLRLIVTLDGEDVIDCEPILGYLHRGMEKIAENRTI  60

Query  61   IQYLPYVTRWDYLATMFTEAITVNAPEQLGNIQVPKRASYIRVIMLELSRIASHLLWLGP  120
            IQYLPYVTRWDYLATMFTEAITVNAPEQLGNIQVPKRASYIRVIMLELSRIASHLLWLGP
Sbjct  61   IQYLPYVTRWDYLATMFTEAITVNAPEQLGNIQVPKRASYIRVIMLELSRIASHLLWLGP  120

Query  121  FMADIGAQTPFFYIFRERELIYDLFEAATGMRMMHNFFRIGGIAADLPHGWIDKCLDFCD  180
            FMADIGAQTPFFYIFRERELIYDLFEAATGMRMMHNFFRIGGIAADLPHGWIDKCLDFCD
Sbjct  121  FMADIGAQTPFFYIFRERELIYDLFEAATGMRMMHNFFRIGGIAADLPHGWIDKCLDFCD  180

Query  181  YFLTGIAEYQKLITRNPIFLERVEGVGIIGGEEAINWGLSGPMLRASGIQWDLRKVDHYE  240
            YFLTGIAEYQKLITRNPIFLERVEGVGIIGGEEAINWGLSGPMLRASGIQWDLRKVDHYE
Sbjct  181  YFLTGIAEYQKLITRNPIFLERVEGVGIIGGEEAINWGLSGPMLRASGIQWDLRKVDHYE  240

Query  241  CYDEFDWEVQWQNEGDSLARYLVRISEMTESIKIIQQALEGIPGGPYENLEIRRFDRVKD  300
            CYDEFDWEVQWQNEGDSLARYLVRISEMTESIKIIQQALEGIPGGPYENLEIRRFDRVKD
Sbjct  241  CYDEFDWEVQWQNEGDSLARYLVRISEMTESIKIIQQALEGIPGGPYENLEIRRFDRVKD  300

Query  301  TVW-NEFDYRFIS  312
            T+  ++ D+  IS
Sbjct  301  TIKDSDSDFTMIS  313


>TR:A0A2J6KWB1 A0A2J6KWB1_LACSA NADH-quinone oxidoreductase subunit D domain-containing 
protein OS=Lactuca sativa OX=4236 GN=LSAT_9X49240 
PE=3 SV=1
Length=410

 Score = 542 bits (1397),  Expect = 0.0
 Identities = 261/261 (100%), Positives = 261/261 (100%), Gaps = 0/261 (0%)

Query  122  MADIGAQTPFFYIFRERELIYDLFEAATGMRMMHNFFRIGGIAADLPHGWIDKCLDFCDY  181
            MADIGAQTPFFYIFRERELIYDLFEAATGMRMMHNFFRIGGIAADLPHGWIDKCLDFCDY
Sbjct  1    MADIGAQTPFFYIFRERELIYDLFEAATGMRMMHNFFRIGGIAADLPHGWIDKCLDFCDY  60

Query  182  FLTGIAEYQKLITRNPIFLERVEGVGIIGGEEAINWGLSGPMLRASGIQWDLRKVDHYEC  241
            FLTGIAEYQKLITRNPIFLERVEGVGIIGGEEAINWGLSGPMLRASGIQWDLRKVDHYEC
Sbjct  61   FLTGIAEYQKLITRNPIFLERVEGVGIIGGEEAINWGLSGPMLRASGIQWDLRKVDHYEC  120

Query  242  YDEFDWEVQWQNEGDSLARYLVRISEMTESIKIIQQALEGIPGGPYENLEIRRFDRVKDT  301
            YDEFDWEVQWQNEGDSLARYLVRISEMTESIKIIQQALEGIPGGPYENLEIRRFDRVKDT
Sbjct  121  YDEFDWEVQWQNEGDSLARYLVRISEMTESIKIIQQALEGIPGGPYENLEIRRFDRVKDT  180

Query  302  VWNEFDYRFISKKPSPTFELSKQELYARVEAPKGELGIFLIGDKGVFPWRYKIRPPGFIN  361
            VWNEFDYRFISKKPSPTFELSKQELYARVEAPKGELGIFLIGDKGVFPWRYKIRPPGFIN
Sbjct  181  VWNEFDYRFISKKPSPTFELSKQELYARVEAPKGELGIFLIGDKGVFPWRYKIRPPGFIN  240

Query  362  LQILPQLVKRMKLADIMTILG  382
            LQILPQLVKRMKLADIMTILG
Sbjct  241  LQILPQLVKRMKLADIMTILG  261


>TR:A0A2J6LKC9 A0A2J6LKC9_LACSA NADH-quinone oxidoreductase subunit D domain-containing 
protein OS=Lactuca sativa OX=4236 GN=LSAT_8X137301 
PE=3 SV=1
Length=231

 Score = 439 bits (1130),  Expect = 2e-156
 Identities = 216/221 (98%), Positives = 216/221 (98%), Gaps = 0/221 (0%)

Query  1    MTGPATRKDLMIVNMGPHHPSMHGVLRLIVTLDGEDVIDCEPILGYLHRGMEKIAENRTI  60
            MTGPATRKDLMIVNMGPHHPSMHGVLRLIVTLDGEDVIDCEPILGYLHRGMEKIAENRTI
Sbjct  1    MTGPATRKDLMIVNMGPHHPSMHGVLRLIVTLDGEDVIDCEPILGYLHRGMEKIAENRTI  60

Query  61   IQYLPYVTRWDYLATMFTEAITVNAPEQLGNIQVPKRASYIRVIMLELSRIASHLLWLGP  120
            IQYLPYVTRWDYLATMFTEAITVNAPEQLGNIQVPKRASYIRVIMLELSRIASHLLWLGP
Sbjct  61   IQYLPYVTRWDYLATMFTEAITVNAPEQLGNIQVPKRASYIRVIMLELSRIASHLLWLGP  120

Query  121  FMADIGAQTPFFYIFRERELIYDLFEAATGMRMMHNFFRIGGIAADLPHGWIDKCLDFCD  180
            FMADI AQTPFFYIFRERELIYDLFEAATGMRMMHNFFRIGGIAADLPHGWIDKCLDFCD
Sbjct  121  FMADIVAQTPFFYIFRERELIYDLFEAATGMRMMHNFFRIGGIAADLPHGWIDKCLDFCD  180

Query  181  YFLTGIAEYQKLITRNPIFLERVEGVGIIGGEEAINWGLSG  221
            YFLTGIAEYQKLITRNPIFLERVEGVGIIGGEEAI   L G
Sbjct  181  YFLTGIAEYQKLITRNPIFLERVEGVGIIGGEEAIMSPLFG  221


>TR:A0A2J6LE62 A0A2J6LE62_LACSA NADH-quinone oxidoreductase subunit D domain-containing 
protein OS=Lactuca sativa OX=4236 GN=LSAT_5X821 
PE=3 SV=1
Length=217

 Score = 378 bits (970),  Expect = 2e-132
 Identities = 194/247 (79%), Positives = 196/247 (79%), Gaps = 41/247 (17%)

Query  1    MTGPATRKDLMIVNMGPHHPSMHGVLRLIVTLDGEDVIDCEPILGYLHRGMEKIAENRTI  60
            MTGPATRKDLMIVNMGPHHPSMHGVLRLIVTLDGEDVIDCEPILGYLHRGMEKIAENRTI
Sbjct  1    MTGPATRKDLMIVNMGPHHPSMHGVLRLIVTLDGEDVIDCEPILGYLHRGMEKIAENRTI  60

Query  61   IQYLPYVTRWDYLATMFTEAITVNAPEQLGNIQVPKRASYIRVIMLELSRIASHLLWLGP  120
            IQYLPYVTRWDYLATMFTEAITVNAPEQLGNIQVPKRASYIRVIMLELSRIASHLLWLGP
Sbjct  61   IQYLPYVTRWDYLATMFTEAITVNAPEQLGNIQVPKRASYIRVIMLELSRIASHLLWLGP  120

Query  121  FMADIGAQTPFFYIFRERELIYDLFEAATGMRMMHNFFRIGGIAADLPHGWIDKCLDFCD  180
            FMADIGAQTPFFYIFRERELIYDLFE  T      +                        
Sbjct  121  FMADIGAQTPFFYIFRERELIYDLFEVVTEAYYTESH-----------------------  157

Query  181  YFLTGIAEYQKLITRNPIFLERVEGVGIIGGEEAINWGLSGPMLRASGIQWDLRKVDHYE  240
                              FLERVEGVGIIGGEEAINWGLSGPMLRASGIQ DLRKVDHYE
Sbjct  158  ------------------FLERVEGVGIIGGEEAINWGLSGPMLRASGIQRDLRKVDHYE  199

Query  241  CYDEFDW  247
            CYD+FDW
Sbjct  200  CYDKFDW  206


>TR:A0A2J6KYK0 A0A2J6KYK0_LACSA NADH-quinone oxidoreductase subunit D domain-containing 
protein OS=Lactuca sativa OX=4236 GN=LSAT_5X66001 
PE=3 SV=1
Length=195

 Score = 339 bits (869),  Expect = 2e-117
 Identities = 179/230 (78%), Positives = 184/230 (80%), Gaps = 41/230 (18%)

Query  1    MTGPATRKDLMIVNMGPHHPSMHGVLRLIVTLDGEDVIDCEPILGYLHRGMEKIAENRTI  60
            MTGPATRKDLMIVNMGPHHPSMH VLRLIVTLDGEDVI  EPILGY++R      ENRTI
Sbjct  7    MTGPATRKDLMIVNMGPHHPSMHSVLRLIVTLDGEDVISYEPILGYIYR------ENRTI  60

Query  61   IQYLPYVTRWDYLATMFTEAITVNAPEQLGNIQVPKRASYIRVIMLELSRIASHLLWLGP  120
            IQYLPYVTRWDYLATMFTEAITVNAPEQLGNIQVPKRASYIRVIMLELSRIA+HLLWLG 
Sbjct  61   IQYLPYVTRWDYLATMFTEAITVNAPEQLGNIQVPKRASYIRVIMLELSRIAAHLLWLGL  120

Query  121  FMADIGAQTPFFYIFRERELIYDLFEAATGMRMMHNFFRIGGIAADLPHGWIDKCLDFCD  180
            FM DIGAQTPFFYIFRERELIYDLFEAA                                
Sbjct  121  FMTDIGAQTPFFYIFRERELIYDLFEAA--------------------------------  148

Query  181  YFLTGIAEYQKLITRNPIFLERVEGVGIIGGEEAINWGLSGPMLRASGIQ  230
               TGIAEYQKLITRNPIFLERVEGVGIIGGEEA+NWGLSGPML+ASGIQ
Sbjct  149  ---TGIAEYQKLITRNPIFLERVEGVGIIGGEEALNWGLSGPMLQASGIQ  195


>TR:A0A2J6JX31 A0A2J6JX31_LACSA NADH-quinone oxidoreductase subunit D domain-containing 
protein OS=Lactuca sativa OX=4236 GN=LSAT_4X118061 
PE=3 SV=1
Length=157

 Score = 298 bits (764),  Expect = 5e-102
 Identities = 147/152 (97%), Positives = 148/152 (97%), Gaps = 0/152 (0%)

Query  22   MHGVLRLIVTLDGEDVIDCEPILGYLHRGMEKIAENRTIIQYLPYVTRWDYLATMFTEAI  81
            MHGVLRLIVTLDGEDVIDCEPILGYLHRGMEKIAENRTIIQYLPYVTRWDYLATMFTEAI
Sbjct  1    MHGVLRLIVTLDGEDVIDCEPILGYLHRGMEKIAENRTIIQYLPYVTRWDYLATMFTEAI  60

Query  82   TVNAPEQLGNIQVPKRASYIRVIMLELSRIASHLLWLGPFMADIGAQTPFFYIFRERELI  141
            TVNAPEQLGNIQVPKRASYIRVIMLELSRIASHLLWLGPFMADIGAQTPFFYIFRERELI
Sbjct  61   TVNAPEQLGNIQVPKRASYIRVIMLELSRIASHLLWLGPFMADIGAQTPFFYIFRERELI  120

Query  142  YDLFEAATGMRMMHNFFRIGGIAADLPHGWID  173
            YDLFEAAT MRMMH FFRIGGIAADLPH  +D
Sbjct  121  YDLFEAATSMRMMHIFFRIGGIAADLPHDHLD  152


>TR:A0A2J6KLJ7 A0A2J6KLJ7_LACSA NAD(P)H dehydrogenase subunit H OS=Lactuca sativa 
OX=4236 GN=LSAT_5X124461 PE=3 SV=1
Length=159

 Score = 222 bits (565),  Expect = 6e-72
 Identities = 108/108 (100%), Positives = 108/108 (100%), Gaps = 0/108 (0%)

Query  1    MTGPATRKDLMIVNMGPHHPSMHGVLRLIVTLDGEDVIDCEPILGYLHRGMEKIAENRTI  60
            MTGPATRKDLMIVNMGPHHPSMHGVLRLIVTLDGEDVIDCEPILGYLHRGMEKIAENRTI
Sbjct  1    MTGPATRKDLMIVNMGPHHPSMHGVLRLIVTLDGEDVIDCEPILGYLHRGMEKIAENRTI  60

Query  61   IQYLPYVTRWDYLATMFTEAITVNAPEQLGNIQVPKRASYIRVIMLEL  108
            IQYLPYVTRWDYLATMFTEAITVNAPEQLGNIQVPKRASYIRVIMLEL
Sbjct  61   IQYLPYVTRWDYLATMFTEAITVNAPEQLGNIQVPKRASYIRVIMLEL  108


>TR:A0A2J6M2I5 A0A2J6M2I5_LACSA NAD(P)H dehydrogenase subunit H OS=Lactuca sativa 
OX=4236 GN=LSAT_6X87021 PE=3 SV=1
Length=197

 Score = 222 bits (566),  Expect = 2e-71
 Identities = 108/113 (96%), Positives = 111/113 (98%), Gaps = 0/113 (0%)

Query  1    MTGPATRKDLMIVNMGPHHPSMHGVLRLIVTLDGEDVIDCEPILGYLHRGMEKIAENRTI  60
            M GPATRKDLMIVNMGPHHPSMHGVLRLIVTLDGEDVI+CEPILGYLHRGMEKIAENRTI
Sbjct  1    MIGPATRKDLMIVNMGPHHPSMHGVLRLIVTLDGEDVIECEPILGYLHRGMEKIAENRTI  60

Query  61   IQYLPYVTRWDYLATMFTEAITVNAPEQLGNIQVPKRASYIRVIMLELSRIAS  113
            IQYLPYVTRWDYLATMF EAIT+NAPEQLGNIQVPKRA+YIRVIMLELSRIAS
Sbjct  61   IQYLPYVTRWDYLATMFIEAITINAPEQLGNIQVPKRANYIRVIMLELSRIAS  113


>TR:A0A2J6KYJ4 A0A2J6KYJ4_LACSA NADH-quinone oxidoreductase subunit D domain-containing 
protein OS=Lactuca sativa OX=4236 GN=LSAT_5X65981 
PE=3 SV=1
Length=288

 Score = 213 bits (541),  Expect = 1e-66
 Identities = 110/125 (88%), Positives = 113/125 (90%), Gaps = 4/125 (3%)

Query  268  MTESIKIIQQALEGIPGGPYENLEIRRFDRVKDTVWNEFDYRFISKKPSPTFELSKQELY  327
            MTESIKIIQQALEGI GGPYENLEI RFDRVKD     F+Y+FISKKPS TFELSKQELY
Sbjct  1    MTESIKIIQQALEGILGGPYENLEICRFDRVKDI----FNYQFISKKPSATFELSKQELY  56

Query  328  ARVEAPKGELGIFLIGDKGVFPWRYKIRPPGFINLQILPQLVKRMKLADIMTILGSIDII  387
            ARVEAPKGELGIFLIGDKGVFPWRYKI PPGFINLQILP+LVK MK  DIMTILGSIDII
Sbjct  57   ARVEAPKGELGIFLIGDKGVFPWRYKIHPPGFINLQILPKLVKIMKFTDIMTILGSIDII  116

Query  388  MGEVD  392
            MGEVD
Sbjct  117  MGEVD  121


>TR:A0A2J6JLZ5 A0A2J6JLZ5_LACSA NADH-quinone oxidoreductase subunit D domain-containing 
protein OS=Lactuca sativa OX=4236 GN=LSAT_7X67821 
PE=3 SV=1
Length=154

 Score = 103 bits (258),  Expect = 1e-26
 Identities = 54/139 (39%), Positives = 82/139 (59%), Gaps = 0/139 (0%)

Query  87   EQLGNIQVPKRASYIRVIMLELSRIASHLLWLGPFMADIGAQTPFFYIFRERELIYDLFE  146
            E+L N +VP +A YIRV+  E++RI +H L L     D+GA TPF + F ERE + + +E
Sbjct  12   ERLLNCEVPLQAQYIRVLFREITRILNHSLALTTHAMDVGASTPFLWAFEEREKLLEFYE  71

Query  147  AATGMRMMHNFFRIGGIAADLPHGWIDKCLDFCDYFLTGIAEYQKLITRNPIFLERVEGV  206
              +G RM  +F + GG+A DLP G           F + I E +++ T N I+ +R+  +
Sbjct  72   RVSGARMHASFIQPGGVAQDLPLGLCRDIDSSTQQFASRIDELEEMSTGNRIWKQRLVDI  131

Query  207  GIIGGEEAINWGLSGPMLR  225
            G +  ++A +WG SG MLR
Sbjct  132  GTVTAQQAKDWGFSGVMLR  150


>TR:A0A2J6MF68 A0A2J6MF68_LACSA NADH-quinone oxidoreductase subunit D domain-containing 
protein OS=Lactuca sativa OX=4236 GN=LSAT_7X99760 
PE=3 SV=1
Length=96

 Score = 67.8 bits (164),  Expect = 4e-14
 Identities = 34/75 (45%), Positives = 46/75 (61%), Gaps = 0/75 (0%)

Query  319  FELSKQELYARVEAPKGELGIFLIGDKGVFPWRYKIRPPGFINLQILPQLVKRMKLADIM  378
            F +     Y  VEAPKGE G+FL+ +    P+R KIR PG  + Q L  + K    AD++
Sbjct  22   FSVPAPSTYTAVEAPKGEFGVFLVSNGSNRPYRRKIRAPGSAHSQGLDSMSKHHMPADVV  81

Query  379  TILGSIDIIMGEVDR  393
            TI+G+ DI+ GEVDR
Sbjct  82   TIIGTQDIVYGEVDR  96


>TR:A0A2J6K6D9 A0A2J6K6D9_LACSA NADH-quinone oxidoreductase subunit D domain-containing 
protein OS=Lactuca sativa OX=4236 GN=LSAT_4X123980 
PE=3 SV=1
Length=96

 Score = 67.8 bits (164),  Expect = 4e-14
 Identities = 34/75 (45%), Positives = 46/75 (61%), Gaps = 0/75 (0%)

Query  319  FELSKQELYARVEAPKGELGIFLIGDKGVFPWRYKIRPPGFINLQILPQLVKRMKLADIM  378
            F +     Y  VEAPKGE G+FL+ +    P+R KIR PG  + Q L  + K    AD++
Sbjct  22   FSVPAPSTYTAVEAPKGEFGVFLVSNGSNRPYRRKIRAPGSAHSQGLDSMSKHHMPADVV  81

Query  379  TILGSIDIIMGEVDR  393
            TI+G+ DI+ GEVDR
Sbjct  82   TIIGTQDIVSGEVDR  96


>TR:A0A2J6KJV1 A0A2J6KJV1_LACSA NADH-quinone oxidoreductase subunit D domain-containing 
protein OS=Lactuca sativa OX=4236 GN=LSAT_5X152661 
PE=3 SV=1
Length=96

 Score = 67.8 bits (164),  Expect = 4e-14
 Identities = 34/75 (45%), Positives = 46/75 (61%), Gaps = 0/75 (0%)

Query  319  FELSKQELYARVEAPKGELGIFLIGDKGVFPWRYKIRPPGFINLQILPQLVKRMKLADIM  378
            F +     Y  VEAPKGE G+FL+ +    P+R KIR PG  + Q L  + K    AD++
Sbjct  22   FSVPAPSTYTAVEAPKGEFGVFLVSNGSNRPYRRKIRAPGSAHSQGLDSMSKHHMPADVV  81

Query  379  TILGSIDIIMGEVDR  393
            TI+G+ DI+ GEVDR
Sbjct  82   TIIGTQDIVSGEVDR  96


>TR:A0A2J6KV96 A0A2J6KV96_LACSA NADH-quinone oxidoreductase subunit D domain-containing 
protein OS=Lactuca sativa OX=4236 GN=LSAT_5X16060 
PE=3 SV=1
Length=96

 Score = 63.5 bits (153),  Expect = 1e-12
 Identities = 31/75 (41%), Positives = 45/75 (60%), Gaps = 0/75 (0%)

Query  319  FELSKQELYARVEAPKGELGIFLIGDKGVFPWRYKIRPPGFINLQILPQLVKRMKLADIM  378
            F +     Y  VEAPKGE G+F++ +    P+R KIR P   + Q L  + K    +D++
Sbjct  22   FSVPAPSTYTAVEAPKGEFGVFMVSNGNNRPYRRKIRAPSSAHSQGLDSMSKHHMPSDVV  81

Query  379  TILGSIDIIMGEVDR  393
            TI+G+ DI+ GEVDR
Sbjct  82   TIIGTQDIVSGEVDR  96


>TR:A0A2J6KX09 A0A2J6KX09_LACSA NADH-quinone oxidoreductase subunit D domain-containing 
protein OS=Lactuca sativa OX=4236 GN=LSAT_2X88021 
PE=3 SV=1
Length=77

 Score = 48.9 bits (115),  Expect = 1e-07
 Identities = 27/73 (37%), Positives = 41/73 (56%), Gaps = 1/73 (1%)

Query  154  MH-NFFRIGGIAADLPHGWIDKCLDFCDYFLTGIAEYQKLITRNPIFLERVEGVGIIGGE  212
            MH +F R GG+A DLP G           F + I E +++ T N I+ +R+  +G +  +
Sbjct  1    MHASFIRPGGVAQDLPLGLCRDIDSSTQQFASRIDELEEMSTGNRIWKQRLVDIGTVTAQ  60

Query  213  EAINWGLSGPMLR  225
            +A +WG SG MLR
Sbjct  61   QAKDWGFSGVMLR  73


>TR:A0A2J6JQM5 A0A2J6JQM5_LACSA NADH-quinone oxidoreductase subunit D domain-containing 
protein OS=Lactuca sativa OX=4236 GN=LSAT_4X3660 
PE=3 SV=1
Length=202

 Score = 47.8 bits (112),  Expect = 3e-06
 Identities = 25/62 (40%), Positives = 35/62 (56%), Gaps = 0/62 (0%)

Query  319  FELSKQELYARVEAPKGELGIFLIGDKGVFPWRYKIRPPGFINLQILPQLVKRMKLADIM  378
            F +     Y  VEAPKGE  +FL+ +    P+R KIR PG  + Q L  + K+   AD++
Sbjct  22   FSVPSPSTYTLVEAPKGEFCVFLVSNGSNRPYRRKIRAPGSAHSQGLDSMSKQHMPADVV  81

Query  379  TI  380
            TI
Sbjct  82   TI  83


>TR:A0A2J6JLY1 A0A2J6JLY1_LACSA NADH dehydrogenase subunit 7 OS=Lactuca sativa 
OX=4236 GN=LSAT_7X67841 PE=3 SV=1
Length=62

 Score = 40.8 bits (94),  Expect = 5e-05
 Identities = 18/47 (38%), Positives = 28/47 (60%), Gaps = 0/47 (0%)

Query  14  NMGPHHPSMHGVLRLIVTLDGEDVIDCEPILGYLHRGMEKIAENRTI  60
           N GP HP+ HGV R ++ ++GE V   EP +G L  G + +  +R +
Sbjct  14  NFGPQHPAAHGVSRSVLEMNGEVVERAEPHIGSLQCGTKPLMPSRLL  60


>TR:A0A2J6KYI3 A0A2J6KYI3_LACSA NADH-quinone oxidoreductase subunit D domain-containing 
protein OS=Lactuca sativa OX=4236 GN=LSAT_4X171240 
PE=3 SV=1
Length=73

 Score = 40.4 bits (93),  Expect = 9e-05
 Identities = 24/74 (32%), Positives = 38/74 (51%), Gaps = 3/74 (4%)

Query  125  IGAQTPFFYIFRERELIYDLFEAATGMRMMHNFFRIGGIAADLPHGWIDKCLDFCDYFLT  184
            +GA TPF + F ERE + + +E  +  +M  N   +GG+A DLP G           F +
Sbjct  3    VGASTPFLWDFEERENLLEFYERVSRAKMHAN---LGGVAQDLPLGLCRDIDSTTQQFGS  59

Query  185  GIAEYQKLITRNPI  198
             I + +++ T N I
Sbjct  60   RIDKLEEMSTDNRI  73


>TR:A0A2J6LE67 A0A2J6LE67_LACSA GRF-type domain-containing protein OS=Lactuca 
sativa OX=4236 GN=LSAT_5X35841 PE=4 SV=1
Length=120

 Score = 29.6 bits (65),  Expect = 1.4
 Identities = 19/65 (29%), Positives = 33/65 (51%), Gaps = 1/65 (2%)

Query  217  WGLSGPMLRASGIQWD-LRKVDHYECYDEFDWEVQWQNEGDSLARYLVRISEMTESIKII  275
            W     M+    +++D LRK + +EC DE   +  ++N   SL + L    EM+E  K+ 
Sbjct  48   WNCQNSMVGPDSLEFDKLRKCNFFECKDEEQADGYYKNLLYSLKQKLDAKDEMSEMNKLR  107

Query  276  QQALE  280
            ++  E
Sbjct  108  RRIAE  112


>TR:A0A2J6LRL9 A0A2J6LRL9_LACSA RNA helicase OS=Lactuca sativa OX=4236 GN=LSAT_4X2981 
PE=4 SV=1
Length=701

 Score = 30.0 bits (66),  Expect = 3.1
 Identities = 20/88 (23%), Positives = 46/88 (52%), Gaps = 11/88 (13%)

Query  227  SGIQWDLRKVDHYECYDEFDWEVQWQNEGDSLARYLVRISEMTESI-KIIQQALEGIPGG  285
            SG+   ++ +  YE +DE D+ + W  + +   R ++   ++ + + +I+Q+  +G    
Sbjct  484  SGLGDHIQLLQIYELWDEVDYSIDWCKDNNLQVRGMLFAKDVRKQLSQIMQKVAKG----  539

Query  286  PYENLEIRRFDRVKDTVWNEFDYRFISK  313
                L+I+R +R +D    E +Y+ + K
Sbjct  540  ---GLDIKRKERRRD---REENYKNLRK  561


>TR:A0A2J6LBR5 A0A2J6LBR5_LACSA Uncharacterized protein OS=Lactuca sativa OX=4236 
GN=LSAT_5X109820 PE=4 SV=1
Length=673

 Score = 29.3 bits (64),  Expect = 5.4
 Identities = 23/95 (24%), Positives = 43/95 (45%), Gaps = 17/95 (18%)

Query  220  SGPMLRASGIQ---WDLRKVDHYECYD-----EFDWEVQWQNEGDSLARYLVRISEMTES  271
            SGP      +Q    DL ++ H +C +     E +W+ Q++ +   +  YL ++    E 
Sbjct  243  SGPTASLKKLQRRYQDLEQI-HKKCKENLEEKEVEWKSQFEKKRKEMDEYLSKLKLQNEQ  301

Query  272  IKIIQQALEGIPGGPYENLEIRRFDRVKDTVWNEF  306
            +K +Q+ L        EN +I+    V D +  +F
Sbjct  302  VKQLQEEL--------ENSKIQNLKDVSDDLPQKF  328


>TR:A0A2J6LKR5 A0A2J6LKR5_LACSA Uncharacterized protein OS=Lactuca sativa OX=4236 
GN=LSAT_4X21220 PE=4 SV=1
Length=377

 Score = 28.9 bits (63),  Expect = 6.3
 Identities = 15/47 (32%), Positives = 29/47 (62%), Gaps = 3/47 (6%)

Query  237  DHYECYDEFDWEVQWQNEGDSLARYLVRISEMTESIKIIQQALEGIP  283
            ++ EC D  D +V   N   + A  L+ + ++++SIK+++ ALE +P
Sbjct  285  EYQECIDRDDSDVVAIN---NKALCLMYLRDLSDSIKVLESALERVP  328


Lambda      K        H
   0.325    0.144    0.449 

Gapped
Lambda      K        H
   0.267   0.0410    0.140 

Effective search space used: 2790687963


  Database: uniprotkb_refprotswissprot
    Posted date:  Feb 22, 2023 12:26 PM
  Number of letters in database: 31,069,292,265
  Number of sequences in database:  77,318,622


Matrix: BLOSUM62
Gap Penalties: Existence: 11, Extension: 1
Neighboring words threshold: 11
Window for multiple hits: 40
```
