## Supplementary material for "Sustained non-photochemical quenching and regulation of PSII repair cycle during combined low temperature and high light stress in lettuce": Q332S2.txt

```
BLASTP 2.12.0+


Reference: Stephen F. Altschul, Thomas L. Madden, Alejandro A.
Schaffer, Jinghui Zhang, Zheng Zhang, Webb Miller, and David J.
Lipman (1997), "Gapped BLAST and PSI-BLAST: a new generation of
protein database search programs", Nucleic Acids Res. 25:3389-3402.


Reference for composition-based statistics: Alejandro A. Schaffer,
L. Aravind, Thomas L. Madden, Sergei Shavirin, John L. Spouge, Yuri
I. Wolf, Eugene V. Koonin, and Stephen F. Altschul (2001),
"Improving the accuracy of PSI-BLAST protein database searches with
composition-based statistics and other refinements", Nucleic Acids
Res. 29:2994-3005.


Database: uniprotkb_refprotswissprot
           77,318,622 sequences; 31,069,292,265 total letters


Query= sp|Q332S2|NU1C_LACSA NAD(P)H-quinone oxidoreductase subunit 1,
chloroplastic OS=Lactuca sativa OX=4236 GN=ndhA PE=3 SV=1

Length=363
                                                                      Score     E
Sequences producing significant alignments:                          (Bits)  Value

SP:Q332S2NU1C_LACSA NAD(P)H-quinone oxidoreductase subunit 1, chl...  710     0.0   
TR:A0A2J6L4P7A0A2J6L4P7_LACSA Orf188 OS=Lactuca sativa OX=4236 GN...  353     2e-123
TR:A0A2J6KWB1A0A2J6KWB1_LACSA NADH-quinone oxidoreductase subunit...  284     3e-93 
TR:A0A2J6JX53A0A2J6JX53_LACSA Uncharacterized protein OS=Lactuca ...  267     7e-90 
TR:A0A2J6KYJ4A0A2J6KYJ4_LACSA NADH-quinone oxidoreductase subunit...  271     1e-89 
TR:A0A2J6LM95A0A2J6LM95_LACSA NADH-plastoquinone oxidoreductase s...  188     3e-59 
TR:A0A2J6LKZ1A0A2J6LKZ1_LACSA NADH dehydrogenase subunit 1 OS=Lac...  142     6e-42 
TR:A0A2J6M8M6A0A2J6M8M6_LACSA NADH-ubiquinone oxidoreductase chai...  118     7e-33 
TR:A0A2J6M8F9A0A2J6M8F9_LACSA Uncharacterized protein OS=Lactuca ...  57.8    6e-11 
TR:A0A2J6K5M3A0A2J6K5M3_LACSA NADH-ubiquinone oxidoreductase chai...  47.4    5e-07 
TR:A0A2J6LI39A0A2J6LI39_LACSA Uncharacterized protein OS=Lactuca ...  31.6    0.82  
TR:A0A2J6JLM4A0A2J6JLM4_LACSA SLC26A/SulP transporter domain-cont...  31.2    1.2   
TR:A0A2J6KNZ4A0A2J6KNZ4_LACSA Nodulin-like domain-containing prot...  29.3    4.8   
TR:A0A2J6KDD4A0A2J6KDD4_LACSA dolichyl-diphosphooligosaccharide--...  29.3    5.0   
TR:A0A2J6KJ06A0A2J6KJ06_LACSA ABC transporter domain-containing p...  28.9    6.9   


>SP:Q332S2 NU1C_LACSA NAD(P)H-quinone oxidoreductase subunit 1, chloroplastic 
OS=Lactuca sativa OX=4236 GN=ndhA PE=3 SV=1
Length=363

 Score = 710 bits (1832),  Expect = 0.0
 Identities = 363/363 (100%), Positives = 363/363 (100%), Gaps = 0/363 (0%)

Query  1    MIIDTTEVQAINSFSILESLKEVYGIIWMLIPIFTLVLGITIGVLVIVWLEREISAGIQQ  60
            MIIDTTEVQAINSFSILESLKEVYGIIWMLIPIFTLVLGITIGVLVIVWLEREISAGIQQ
Sbjct  1    MIIDTTEVQAINSFSILESLKEVYGIIWMLIPIFTLVLGITIGVLVIVWLEREISAGIQQ  60

Query  61   RIGPEYAGPLGILQALADGTKLLFKENLLPSRGDTRLFSIGPSIAVISILLSYLVIPFSY  120
            RIGPEYAGPLGILQALADGTKLLFKENLLPSRGDTRLFSIGPSIAVISILLSYLVIPFSY
Sbjct  61   RIGPEYAGPLGILQALADGTKLLFKENLLPSRGDTRLFSIGPSIAVISILLSYLVIPFSY  120

Query  121  HLVLADLSIGVFLWIAISSIAPVGLLMSGYGSNNKYSFLGGLRAAAQSISYEIPLTLCVL  180
            HLVLADLSIGVFLWIAISSIAPVGLLMSGYGSNNKYSFLGGLRAAAQSISYEIPLTLCVL
Sbjct  121  HLVLADLSIGVFLWIAISSIAPVGLLMSGYGSNNKYSFLGGLRAAAQSISYEIPLTLCVL  180

Query  181  SISLLSNSSSTVDIVEAQSKYGFWGWNLWRQPIGFLVFLISSLAECERLPFDLPEAEEEL  240
            SISLLSNSSSTVDIVEAQSKYGFWGWNLWRQPIGFLVFLISSLAECERLPFDLPEAEEEL
Sbjct  181  SISLLSNSSSTVDIVEAQSKYGFWGWNLWRQPIGFLVFLISSLAECERLPFDLPEAEEEL  240

Query  241  VAGYQTEYSGIKFGLFYVASYLNLLVSSLFVTVLYLGGWNLSIPYIFVPEVFEITKRGRV  300
            VAGYQTEYSGIKFGLFYVASYLNLLVSSLFVTVLYLGGWNLSIPYIFVPEVFEITKRGRV
Sbjct  241  VAGYQTEYSGIKFGLFYVASYLNLLVSSLFVTVLYLGGWNLSIPYIFVPEVFEITKRGRV  300

Query  301  FGTIIGIFITLAKTYLFLFIPIATRWTLPRLRMDQLLNLGWKFLLPISLGNLLLTTCSQL  360
            FGTIIGIFITLAKTYLFLFIPIATRWTLPRLRMDQLLNLGWKFLLPISLGNLLLTTCSQL
Sbjct  301  FGTIIGIFITLAKTYLFLFIPIATRWTLPRLRMDQLLNLGWKFLLPISLGNLLLTTCSQL  360

Query  361  ISL  363
            ISL
Sbjct  361  ISL  363


>TR:A0A2J6L4P7 A0A2J6L4P7_LACSA Orf188 OS=Lactuca sativa OX=4236 GN=LSAT_1X58461 
PE=3 SV=1
Length=188

 Score = 353 bits (905),  Expect = 2e-123
 Identities = 184/184 (100%), Positives = 184/184 (100%), Gaps = 0/184 (0%)

Query  1    MIIDTTEVQAINSFSILESLKEVYGIIWMLIPIFTLVLGITIGVLVIVWLEREISAGIQQ  60
            MIIDTTEVQAINSFSILESLKEVYGIIWMLIPIFTLVLGITIGVLVIVWLEREISAGIQQ
Sbjct  1    MIIDTTEVQAINSFSILESLKEVYGIIWMLIPIFTLVLGITIGVLVIVWLEREISAGIQQ  60

Query  61   RIGPEYAGPLGILQALADGTKLLFKENLLPSRGDTRLFSIGPSIAVISILLSYLVIPFSY  120
            RIGPEYAGPLGILQALADGTKLLFKENLLPSRGDTRLFSIGPSIAVISILLSYLVIPFSY
Sbjct  61   RIGPEYAGPLGILQALADGTKLLFKENLLPSRGDTRLFSIGPSIAVISILLSYLVIPFSY  120

Query  121  HLVLADLSIGVFLWIAISSIAPVGLLMSGYGSNNKYSFLGGLRAAAQSISYEIPLTLCVL  180
            HLVLADLSIGVFLWIAISSIAPVGLLMSGYGSNNKYSFLGGLRAAAQSISYEIPLTLCVL
Sbjct  121  HLVLADLSIGVFLWIAISSIAPVGLLMSGYGSNNKYSFLGGLRAAAQSISYEIPLTLCVL  180

Query  181  SISL  184
            SISL
Sbjct  181  SISL  184


>TR:A0A2J6KWB1 A0A2J6KWB1_LACSA NADH-quinone oxidoreductase subunit D domain-containing 
protein OS=Lactuca sativa OX=4236 GN=LSAT_9X49240 
PE=3 SV=1
Length=410

 Score = 284 bits (727),  Expect = 3e-93
 Identities = 147/148 (99%), Positives = 148/148 (100%), Gaps = 0/148 (0%)

Query  37   VLGITIGVLVIVWLEREISAGIQQRIGPEYAGPLGILQALADGTKLLFKENLLPSRGDTR  96
            +LGITIGVLVIVWLEREISAGIQQRIGPEYAGPLGILQALADGTKLLFKENLLPSRGDTR
Sbjct  259  ILGITIGVLVIVWLEREISAGIQQRIGPEYAGPLGILQALADGTKLLFKENLLPSRGDTR  318

Query  97   LFSIGPSIAVISILLSYLVIPFSYHLVLADLSIGVFLWIAISSIAPVGLLMSGYGSNNKY  156
            LFSIGPSIAVISILLSYLVIPFSYHLVLADLSIGVFLWIAISSIAPVGLLMSGYGSNNKY
Sbjct  319  LFSIGPSIAVISILLSYLVIPFSYHLVLADLSIGVFLWIAISSIAPVGLLMSGYGSNNKY  378

Query  157  SFLGGLRAAAQSISYEIPLTLCVLSISL  184
            SFLGGLRAAAQSISYEIPLTLCVLSISL
Sbjct  379  SFLGGLRAAAQSISYEIPLTLCVLSISL  406


>TR:A0A2J6JX53 A0A2J6JX53_LACSA Uncharacterized protein OS=Lactuca sativa OX=4236 
GN=LSAT_4X118121 PE=3 SV=1
Length=179

 Score = 267 bits (683),  Expect = 7e-90
 Identities = 135/161 (84%), Positives = 136/161 (84%), Gaps = 23/161 (14%)

Query  189  SSTVDIVEAQSKYGFWGWNLWRQPIGFLVFLISSLAECERLPFDLPEAEEELVAGYQTEY  248
            SSTVDIVEAQSKYGFWGWNLWRQPIGFLVFLISSLAECERLPFDLPEAEEELV GYQT+Y
Sbjct  15   SSTVDIVEAQSKYGFWGWNLWRQPIGFLVFLISSLAECERLPFDLPEAEEELVVGYQTKY  74

Query  249  SGIKFGLFYVASYLNLLVSSLFVTVLYLGGWNLSIPYIFVPEVFEITKRGRVFGTIIGIF  308
            S                       VLY GGWNLSIPYIFVPEVFEITKRGRVFGTIIGIF
Sbjct  75   S-----------------------VLYFGGWNLSIPYIFVPEVFEITKRGRVFGTIIGIF  111

Query  309  ITLAKTYLFLFIPIATRWTLPRLRMDQLLNLGWKFLLPISL  349
            ITLAKTYLFLFIPIATRWTLPRLRMDQLLNLGWKFLLPISL
Sbjct  112  ITLAKTYLFLFIPIATRWTLPRLRMDQLLNLGWKFLLPISL  152


>TR:A0A2J6KYJ4 A0A2J6KYJ4_LACSA NADH-quinone oxidoreductase subunit D domain-containing 
protein OS=Lactuca sativa OX=4236 GN=LSAT_5X65981 
PE=3 SV=1
Length=288

 Score = 271 bits (692),  Expect = 1e-89
 Identities = 147/184 (80%), Positives = 156/184 (85%), Gaps = 14/184 (8%)

Query  1    MIIDTTEVQAINSFSILESLKEVYGIIWMLIPIFTLVLGITIGVLVIVWLEREISAGIQQ  60
            +I+   ++QAINSFSILE+LKEVYGIIWMLIPIFTL+LGITIGVLVIVWLEREISAGIQQ
Sbjct  115  IIMGEVDLQAINSFSILETLKEVYGIIWMLIPIFTLLLGITIGVLVIVWLEREISAGIQQ  174

Query  61   RIGPEYAGPLGILQALADGTKLLFKENLLPSRGDTRLFSIGPSIAVISILLSYLVIPFSY  120
            RIGPEYA PLG LQALADGTKLLFKENLLPSRGDTRLFS GPSIAVISILLSYL+ P + 
Sbjct  175  RIGPEYARPLGTLQALADGTKLLFKENLLPSRGDTRLFSNGPSIAVISILLSYLLSPCTS  234

Query  121  HLVLADLSIGVFLWIAISSIAPVGLLMSGYGSNNKYSFLGGLRAAAQSISYEIPLTLCVL  180
                           +   IAPVGLLMSGYGSNNKYSFLGGLR AAQSISYEIPLTLCVL
Sbjct  235  R--------------SQYRIAPVGLLMSGYGSNNKYSFLGGLRVAAQSISYEIPLTLCVL  280

Query  181  SISL  184
            SISL
Sbjct  281  SISL  284


>TR:A0A2J6LM95 A0A2J6LM95_LACSA NADH-plastoquinone oxidoreductase subunit 1 
OS=Lactuca sativa OX=4236 GN=LSAT_8X62921 PE=3 SV=1
Length=162

 Score = 188 bits (478),  Expect = 3e-59
 Identities = 93/108 (86%), Positives = 100/108 (93%), Gaps = 0/108 (0%)

Query  173  IPLTLCVLSISLLSNSSSTVDIVEAQSKYGFWGWNLWRQPIGFLVFLISSLAECERLPFD  232
            I + + +LS ++LSN+SSTVDIVEAQSKYGF GWNLWRQPIGFLVFLISSLAECERLPFD
Sbjct  45   IGMGIVMLSSTILSNNSSTVDIVEAQSKYGFRGWNLWRQPIGFLVFLISSLAECERLPFD  104

Query  233  LPEAEEELVAGYQTEYSGIKFGLFYVASYLNLLVSSLFVTVLYLGGWN  280
            LPEAEEELVAGYQTEYS I FGLFYV S+LNLLVSSLFVTVLYLGGWN
Sbjct  105  LPEAEEELVAGYQTEYSDINFGLFYVDSFLNLLVSSLFVTVLYLGGWN  152


>TR:A0A2J6LKZ1 A0A2J6LKZ1_LACSA NADH dehydrogenase subunit 1 OS=Lactuca sativa 
OX=4236 GN=LSAT_8X103040 PE=3 SV=1
Length=123

 Score = 142 bits (359),  Expect = 6e-42
 Identities = 79/103 (77%), Positives = 82/103 (80%), Gaps = 7/103 (7%)

Query  29   MLIPIFTLVLGITIGVLVIVWLEREISAGIQQRIGPEYAGPLGILQALADGTKLLFKENL  88
            ML  I TLVL I IG LVI+WLEREI AGIQQ IGPEYAGPLGILQALADGTKLLFKENL
Sbjct  1    MLTTILTLVLAIKIGALVIIWLEREIFAGIQQCIGPEYAGPLGILQALADGTKLLFKENL  60

Query  89   LPSRGDTRLFSIGPSIAVISILLSYLVIPFSYHLVLADLSIGV  131
            L SRGDT LFSIGPSI  I ILL       SYHLVLA+LS G+
Sbjct  61   LQSRGDTHLFSIGPSITFICILL-------SYHLVLANLSSGL  96


>TR:A0A2J6M8M6 A0A2J6M8M6_LACSA NADH-ubiquinone oxidoreductase chain 1 OS=Lactuca 
sativa OX=4236 GN=LSAT_5X174020 PE=3 SV=1
Length=108

 Score = 118 bits (296),  Expect = 7e-33
 Identities = 57/65 (88%), Positives = 61/65 (94%), Gaps = 0/65 (0%)

Query  241  VAGYQTEYSGIKFGLFYVASYLNLLVSSLFVTVLYLGGWNLSIPYIFVPEVFEITKRGRV  300
            ++ YQTEYSGIKFGLF+V SYLNLLVSSLF+TVLYLGGWNL IPYIFV EVFEITKRGRV
Sbjct  37   LSSYQTEYSGIKFGLFFVVSYLNLLVSSLFITVLYLGGWNLFIPYIFVLEVFEITKRGRV  96

Query  301  FGTII  305
            FGTII
Sbjct  97   FGTII  101


>TR:A0A2J6M8F9 A0A2J6M8F9_LACSA Uncharacterized protein OS=Lactuca sativa OX=4236 
GN=LSAT_5X174040 PE=4 SV=1
Length=71

 Score = 57.8 bits (138),  Expect = 6e-11
 Identities = 28/31 (90%), Positives = 28/31 (90%), Gaps = 0/31 (0%)

Query  333  MDQLLNLGWKFLLPISLGNLLLTTCSQLISL  363
            MDQLLNL WKF LPISL NLLLTTCSQLISL
Sbjct  1    MDQLLNLEWKFFLPISLDNLLLTTCSQLISL  31


>TR:A0A2J6K5M3 A0A2J6K5M3_LACSA NADH-ubiquinone oxidoreductase chain 1 OS=Lactuca 
sativa OX=4236 GN=LSAT_4X66041 PE=3 SV=1
Length=97

 Score = 47.4 bits (111),  Expect = 5e-07
 Identities = 22/34 (65%), Positives = 25/34 (74%), Gaps = 0/34 (0%)

Query  216  LVFLISSLAECERLPFDLPEAEEELVAGYQTEYS  249
            ++F IS LAE  R PFDLPEAE E VAGY  EY+
Sbjct  17   VMFFISCLAETNRAPFDLPEAEAESVAGYNVEYA  50


>TR:A0A2J6LI39 A0A2J6LI39_LACSA Uncharacterized protein OS=Lactuca sativa OX=4236 
GN=LSAT_5X131941 PE=3 SV=1
Length=410

 Score = 31.6 bits (70),  Expect = 0.82
 Identities = 19/68 (28%), Positives = 38/68 (56%), Gaps = 4/68 (6%)

Query  80   TKLLFKENLLPSRGDTRLFSIGPSIAVISILLSYLVIPFSYHLVLAD----LSIGVFLWI  135
            T + + + L P++   ++FS+G   A +++LL+ L  P S  + L      +++G  L+I
Sbjct  47   TAVDYFQYLYPTKHINKVFSVGYMSAAVTVLLTLLCWPKSCRIQLPSVRTRMNVGQALFI  106

Query  136  AISSIAPV  143
            +   +APV
Sbjct  107  SALMVAPV  114


>TR:A0A2J6JLM4 A0A2J6JLM4_LACSA SLC26A/SulP transporter domain-containing protein 
OS=Lactuca sativa OX=4236 GN=LSAT_9X66481 PE=4 SV=1
Length=620

 Score = 31.2 bits (69),  Expect = 1.2
 Identities = 19/64 (30%), Positives = 32/64 (50%), Gaps = 0/64 (0%)

Query  12   NSFSILESLKEVYGIIWMLIPIFTLVLGITIGVLVIVWLEREISAGIQQRIGPEYAGPLG  71
            N  S  +S  EVY  + +++ +   +L  T+G+L + WL R IS  +        A  +G
Sbjct  160  NVLSTFDSSPEVYTELAIMLSLMVGILECTMGILRLGWLIRFISHAVISGFTTASAFVIG  219

Query  72   ILQA  75
            + QA
Sbjct  220  LSQA  223


>TR:A0A2J6KNZ4 A0A2J6KNZ4_LACSA Nodulin-like domain-containing protein OS=Lactuca 
sativa OX=4236 GN=LSAT_0X20660 PE=3 SV=1
Length=594

 Score = 29.3 bits (64),  Expect = 4.8
 Identities = 33/125 (26%), Positives = 55/125 (44%), Gaps = 16/125 (13%)

Query  24   YGIIWMLI-------PIFTLVLGITIGVLVIVWLEREISAGIQQRIGPEYAGPL-GILQA  75
            YG +W++I       P++ + L I IG     +          Q   P+  GP+ GIL+ 
Sbjct  94   YGWVWLIITGRAPVLPLWVMCLLIFIGTNGETYFNTVALVSCVQNF-PKSRGPVVGILKG  152

Query  76   LAD-GTKLLFKENLLPSRGDTR----LFSIGPSIAVISILLSYLVIPFSYHLVLADLSIG  130
             A  G  +L +   L    D+     + ++GPS+ VIS++  ++V P   H  L      
Sbjct  153  FAGLGGAILTQIYALVKSPDSASLIFMVAVGPSMVVISLM--FIVRPVGGHRQLRTSDAS  210

Query  131  VFLWI  135
             F +I
Sbjct  211  SFSFI  215


>TR:A0A2J6KDD4 A0A2J6KDD4_LACSA dolichyl-diphosphooligosaccharide--protein glycotransferase 
OS=Lactuca sativa OX=4236 GN=LSAT_2X12320 PE=3 
SV=1
Length=859

 Score = 29.3 bits (64),  Expect = 5.0
 Identities = 33/129 (26%), Positives = 54/129 (42%), Gaps = 34/129 (26%)

Query  8    VQAINSFSILESLKEVYGIIWM------------LIPIFTLVLGIT--------------  41
            V+A+N+ S+  SL   +G  +M            LIP++ LVL IT              
Sbjct  331  VKAVNTGSLAWSLASAFGYFYMVSAWGGYVFIINLIPLYVLVLLITGRYSMRLYVAYNCM  390

Query  42   --IGVLVIVWLEREISAGIQQRIGPEYAGPLGILQALADGTKLLFKENLLPSRGDTRLFS  99
              +G+L+ + +      G Q     E+   +G+   +     LL+ +N+L    DT+LF 
Sbjct  391  YIVGMLLAMQIR---FVGFQHVQSGEHMAAMGVFFLIQVFYFLLYVKNML---NDTKLFQ  444

Query  100  IGPSIAVIS  108
                I V S
Sbjct  445  ALLRIGVTS  453


>TR:A0A2J6KJ06 A0A2J6KJ06_LACSA ABC transporter domain-containing protein OS=Lactuca 
sativa OX=4236 GN=LSAT_9X19181 PE=3 SV=1
Length=1385

 Score = 28.9 bits (63),  Expect = 6.9
 Identities = 21/77 (27%), Positives = 36/77 (47%), Gaps = 3/77 (4%)

Query  202   GFWGWNLWRQPIGFLV--FLISSLAECERLPFDLPEAEEELVAGYQTEYSGIKFGLFYVA  259
             G+W W  +  PI + +   + S LA+ E  P   P   +  V GY  E  GI+  +  ++
Sbjct  1300  GWWIWFYYLCPIAWTLQGLIGSQLADVEE-PIIGPGGFQGTVKGYLKEALGIESNMIALS  1358

Query  260   SYLNLLVSSLFVTVLYL  276
             +++    S LF  +  L
Sbjct  1359  AFMLFAFSLLFFLIFAL  1375


Lambda      K        H
   0.326    0.144    0.433 

Gapped
Lambda      K        H
   0.267   0.0410    0.140 

Effective search space used: 2522538358


  Database: uniprotkb_refprotswissprot
    Posted date:  Feb 22, 2023 12:26 PM
  Number of letters in database: 31,069,292,265
  Number of sequences in database:  77,318,622


Matrix: BLOSUM62
Gap Penalties: Existence: 11, Extension: 1
Neighboring words threshold: 11
Window for multiple hits: 40
```
