## Supplementary material for "Sustained non-photochemical quenching and regulation of PSII repair cycle during combined low temperature and high light stress in lettuce": Q332S3.txt

```
BLASTP 2.12.0+


Reference: Stephen F. Altschul, Thomas L. Madden, Alejandro A.
Schaffer, Jinghui Zhang, Zheng Zhang, Webb Miller, and David J.
Lipman (1997), "Gapped BLAST and PSI-BLAST: a new generation of
protein database search programs", Nucleic Acids Res. 25:3389-3402.


Reference for composition-based statistics: Alejandro A. Schaffer,
L. Aravind, Thomas L. Madden, Sergei Shavirin, John L. Spouge, Yuri
I. Wolf, Eugene V. Koonin, and Stephen F. Altschul (2001),
"Improving the accuracy of PSI-BLAST protein database searches with
composition-based statistics and other refinements", Nucleic Acids
Res. 29:2994-3005.


Database: uniprotkb_refprotswissprot
           77,318,622 sequences; 31,069,292,265 total letters


Query= sp|Q332S3|NDHI_LACSA NAD(P)H-quinone oxidoreductase subunit I,
chloroplastic OS=Lactuca sativa OX=4236 GN=ndhI PE=3 SV=1

Length=166
                                                                      Score     E
Sequences producing significant alignments:                          (Bits)  Value

SP:Q332S3NDHI_LACSA NAD(P)H-quinone oxidoreductase subunit I, chl...  350     4e-126
TR:A0A2J6JX55A0A2J6JX55_LACSA 4Fe-4S ferredoxin-type domain-conta...  248     5e-86 
TR:A0A2J6LY07A0A2J6LY07_LACSA 4Fe-4S ferredoxin-type domain-conta...  142     3e-44 
TR:A0A2J6K3R5A0A2J6K3R5_LACSA DUF4283 domain-containing protein O...  86.7    8e-21 
TR:A0A2J6JKQ2A0A2J6JKQ2_LACSA 4Fe-4S ferredoxin-type domain-conta...  75.1    5e-17 
TR:A0A2J6L0W2A0A2J6L0W2_LACSA 4Fe-4S ferredoxin-type domain-conta...  75.1    5e-17 
TR:A0A2J6JX53A0A2J6JX53_LACSA Uncharacterized protein OS=Lactuca ...  47.4    4e-07 
SP:Q332S6PSAC_LACSA Photosystem I iron-sulfur center OS=Lactuca s...  41.6    1e-05 
TR:A0A2J6L457A0A2J6L457_LACSA Photosystem I iron-sulfur center OS...  41.6    5e-05 
TR:A0A2J6L0G8A0A2J6L0G8_LACSA 4Fe-4S ferredoxin-type domain-conta...  38.5    2e-04 
TR:A0A2J6MCR8A0A2J6MCR8_LACSA 4Fe-4S ferredoxin-type domain-conta...  36.2    0.002 
TR:A0A2J6KCP8A0A2J6KCP8_LACSA ABC transporter E family member 2 O...  33.5    0.052 
TR:A0A2J6KDH1A0A2J6KDH1_LACSA 4Fe-4S ferredoxin-type domain-conta...  32.0    0.18  
TR:A0A2J6KLR0A0A2J6KLR0_LACSA ATP-dependent DNA helicase OS=Lactu...  31.2    0.32  
TR:A0A2J6MHT9A0A2J6MHT9_LACSA Plastid lipid-associated protein/fi...  30.8    0.35  
TR:A0A2J6JK79A0A2J6JK79_LACSA Uncharacterized protein OS=Lactuca ...  29.6    0.76  
TR:A0A2J6LF52A0A2J6LF52_LACSA Protein FAM91A1 OS=Lactuca sativa O...  28.9    1.9   
TR:A0A2J6KRA3A0A2J6KRA3_LACSA CMP-sialic acid transporter 5 OS=La...  28.1    2.9   
TR:A0A2J6KGY5A0A2J6KGY5_LACSA Homeobox domain-containing protein ...  27.7    4.0   
TR:A0A2J6L6P2A0A2J6L6P2_LACSA Sulfotransferase OS=Lactuca sativa ...  27.3    5.2   
TR:A0A2J6KVL9A0A2J6KVL9_LACSA Sulfotransferase OS=Lactuca sativa ...  26.9    6.9   
TR:A0A2J6KVL2A0A2J6KVL2_LACSA Sulfotransferase OS=Lactuca sativa ...  26.9    7.0   
TR:A0A2J6MBU7A0A2J6MBU7_LACSA Uncharacterized protein OS=Lactuca ...  26.6    8.2   
TR:A0A2J6M7Q3A0A2J6M7Q3_LACSA Sulfotransferase OS=Lactuca sativa ...  26.6    9.4   
TR:A0A2J6M7Z1A0A2J6M7Z1_LACSA Sulfotransferase OS=Lactuca sativa ...  26.6    9.4   
TR:A0A2J6M809A0A2J6M809_LACSA Sulfotransferase OS=Lactuca sativa ...  26.6    9.4   
TR:A0A2J6LEU0A0A2J6LEU0_LACSA WD_REPEATS_REGION domain-containing...  26.6    9.7   


>SP:Q332S3 NDHI_LACSA NAD(P)H-quinone oxidoreductase subunit I, chloroplastic 
OS=Lactuca sativa OX=4236 GN=ndhI PE=3 SV=1
Length=166

 Score = 350 bits (899),  Expect = 4e-126
 Identities = 166/166 (100%), Positives = 166/166 (100%), Gaps = 0/166 (0%)

Query  1    MFPMVTEFMNYGQQTVRAARYIGQGFMITLSHANRLPVTIQYPYEKLITSERFRGRIHFE  60
            MFPMVTEFMNYGQQTVRAARYIGQGFMITLSHANRLPVTIQYPYEKLITSERFRGRIHFE
Sbjct  1    MFPMVTEFMNYGQQTVRAARYIGQGFMITLSHANRLPVTIQYPYEKLITSERFRGRIHFE  60

Query  61   FDKCIACEVCVRVCPIDLPVVDWKLETDIRKKRLLNYSIDFGICIFCGNCVEYCPTNCLS  120
            FDKCIACEVCVRVCPIDLPVVDWKLETDIRKKRLLNYSIDFGICIFCGNCVEYCPTNCLS
Sbjct  61   FDKCIACEVCVRVCPIDLPVVDWKLETDIRKKRLLNYSIDFGICIFCGNCVEYCPTNCLS  120

Query  121  MTEEYELSTYDRHELNYNQIALGRLPMSVIDDYTIRTIFNLPEIKT  166
            MTEEYELSTYDRHELNYNQIALGRLPMSVIDDYTIRTIFNLPEIKT
Sbjct  121  MTEEYELSTYDRHELNYNQIALGRLPMSVIDDYTIRTIFNLPEIKT  166


>TR:A0A2J6JX55 A0A2J6JX55_LACSA 4Fe-4S ferredoxin-type domain-containing protein 
OS=Lactuca sativa OX=4236 GN=LSAT_4X118101 PE=4 SV=1
Length=123

 Score = 248 bits (632),  Expect = 5e-86
 Identities = 122/140 (87%), Positives = 123/140 (88%), Gaps = 17/140 (12%)

Query  27   MITLSHANRLPVTIQYPYEKLITSERFRGRIHFEFDKCIACEVCVRVCPIDLPVVDWKLE  86
            MITLSHANRLPVTIQYPYEKLITSE                 +CVRVCPIDLPVVDWKLE
Sbjct  1    MITLSHANRLPVTIQYPYEKLITSE-----------------LCVRVCPIDLPVVDWKLE  43

Query  87   TDIRKKRLLNYSIDFGICIFCGNCVEYCPTNCLSMTEEYELSTYDRHELNYNQIALGRLP  146
            TDIRKKRLLNYSIDFGICIFCGNCVEYCPTNCLSMTEEYELSTYDRHELNYNQIALGRLP
Sbjct  44   TDIRKKRLLNYSIDFGICIFCGNCVEYCPTNCLSMTEEYELSTYDRHELNYNQIALGRLP  103

Query  147  MSVIDDYTIRTIFNLPEIKT  166
            MSVIDDYTIRTIFNLPEIKT
Sbjct  104  MSVIDDYTIRTIFNLPEIKT  123


>TR:A0A2J6LY07 A0A2J6LY07_LACSA 4Fe-4S ferredoxin-type domain-containing protein 
OS=Lactuca sativa OX=4236 GN=LSAT_6X54141 PE=4 SV=1
Length=117

 Score = 142 bits (357),  Expect = 3e-44
 Identities = 78/116 (67%), Positives = 82/116 (71%), Gaps = 18/116 (16%)

Query  48   ITSERFRGRIHFEFDKCIACEVCVRVCPIDLPVVDWKLETDIRKKRLLNYSIDFGICIFC  107
            I  ERFR    FEFDKCIACEVCVRVCPIDLPVVDW+LETDIRK                
Sbjct  19   IKRERFRF-CTFEFDKCIACEVCVRVCPIDLPVVDWQLETDIRK----------------  61

Query  108  GNCVEYCPT-NCLSMTEEYELSTYDRHELNYNQIALGRLPMSVIDDYTIRTIFNLP  162
             +C+ YCPT   LSMT+EYE STYD HELNYNQIALG   MSVIDDYTIR IF LP
Sbjct  62   NDCLIYCPTIFFLSMTKEYEPSTYDHHELNYNQIALGCFAMSVIDDYTIRPIFYLP  117


>TR:A0A2J6K3R5 A0A2J6K3R5_LACSA DUF4283 domain-containing protein OS=Lactuca 
sativa OX=4236 GN=LSAT_5X95761 PE=4 SV=1
Length=318

 Score = 86.7 bits (213),  Expect = 8e-21
 Identities = 41/43 (95%), Positives = 41/43 (95%), Gaps = 0/43 (0%)

Query  27  MITLSHANRLPVTIQYPYEKLITSERFRGRIHFEFDKCIACEV  69
           MITLSHANRLPVTIQYPYEKLITSE FR RIHFEFDKCIACEV
Sbjct  1   MITLSHANRLPVTIQYPYEKLITSECFRRRIHFEFDKCIACEV  43


>TR:A0A2J6JKQ2 A0A2J6JKQ2_LACSA 4Fe-4S ferredoxin-type domain-containing protein 
OS=Lactuca sativa OX=4236 GN=LSAT_7X89240 PE=3 SV=1
Length=227

 Score = 75.1 bits (183),  Expect = 5e-17
 Identities = 41/121 (34%), Positives = 62/121 (51%), Gaps = 6/121 (5%)

Query  24   QGFMITLSHANRLPVTIQYPYEKLITSERFRG-----RIHFEFDKCIACEVCVRVCPIDL  78
            +G  +TL +     VTI YP+EK   S RFRG     R     ++CIAC++C  +CP   
Sbjct  83   RGLSLTLKYFFEPKVTINYPFEKGPLSPRFRGEHALRRYPTGEERCIACKLCEAICPAQA  142

Query  79   PVVDWKLETDIRKKRLLNYSIDFGICIFCGNCVEYCPTNCLSMTEEYELSTYDRHELNYN  138
              ++ + E +   +R   Y ID   CI+CG C E CP + +     +E +T    EL Y+
Sbjct  143  ITIEAE-EREDGSRRTTRYDIDMTKCIYCGFCQEACPVDAIVEGPNFEFATETHEELLYD  201

Query  139  Q  139
            +
Sbjct  202  K  202


>TR:A0A2J6L0W2 A0A2J6L0W2_LACSA 4Fe-4S ferredoxin-type domain-containing protein 
OS=Lactuca sativa OX=4236 GN=LSAT_9X108541 PE=3 SV=1
Length=228

 Score = 75.1 bits (183),  Expect = 5e-17
 Identities = 41/121 (34%), Positives = 62/121 (51%), Gaps = 6/121 (5%)

Query  24   QGFMITLSHANRLPVTIQYPYEKLITSERFRG-----RIHFEFDKCIACEVCVRVCPIDL  78
            +G  +TL +     VTI YP+EK   S RFRG     R     ++CIAC++C  +CP   
Sbjct  84   RGLSLTLKYFFEPKVTINYPFEKGPLSPRFRGEHALRRYPTGEERCIACKLCEAICPAQA  143

Query  79   PVVDWKLETDIRKKRLLNYSIDFGICIFCGNCVEYCPTNCLSMTEEYELSTYDRHELNYN  138
              ++ + E +   +R   Y ID   CI+CG C E CP + +     +E +T    EL Y+
Sbjct  144  ITIEAE-EREDGSRRTTRYDIDMTKCIYCGFCQEACPVDAIVEGPNFEFATETHEELLYD  202

Query  139  Q  139
            +
Sbjct  203  K  203


>TR:A0A2J6JX53 A0A2J6JX53_LACSA Uncharacterized protein OS=Lactuca sativa OX=4236 
GN=LSAT_4X118121 PE=3 SV=1
Length=179

 Score = 47.4 bits (111),  Expect = 4e-07
 Identities = 21/23 (91%), Positives = 21/23 (91%), Gaps = 0/23 (0%)

Query  1    MFPMVTEFMNYGQQTVRAARYIG  23
            MFPMVTEFMNYGQQ VR ARYIG
Sbjct  157  MFPMVTEFMNYGQQIVRVARYIG  179


>SP:Q332S6 PSAC_LACSA Photosystem I iron-sulfur center OS=Lactuca sativa 
OX=4236 GN=psaC PE=3 SV=1
Length=81

 Score = 41.6 bits (96),  Expect = 1e-05
 Identities = 22/62 (35%), Positives = 31/62 (50%), Gaps = 5/62 (8%)

Query  61   FDKCIACEVCVRVCPID-LPVVDWKLETDIRKKRLLNYSIDFGICIFCGNCVEYCPTNCL  119
            +D CI C  CVR CP D L ++ W    D  K + +  +     C+ C  C   CPT+ L
Sbjct  8    YDTCIGCTQCVRACPTDVLEMIPW----DGCKAKQIASAPRTEDCVGCKRCESACPTDFL  63

Query  120  SM  121
            S+
Sbjct  64   SV  65


>TR:A0A2J6L457 A0A2J6L457_LACSA Photosystem I iron-sulfur center OS=Lactuca 
sativa OX=4236 GN=LSAT_1X14180 PE=3 SV=1
Length=171

 Score = 41.6 bits (96),  Expect = 5e-05
 Identities = 22/62 (35%), Positives = 31/62 (50%), Gaps = 5/62 (8%)

Query  61   FDKCIACEVCVRVCPID-LPVVDWKLETDIRKKRLLNYSIDFGICIFCGNCVEYCPTNCL  119
            +D CI C  CVR CP D L ++ W    D  K + +  +     C+ C  C   CPT+ L
Sbjct  98   YDTCIGCTQCVRACPTDVLEMIPW----DGCKAKQIASAPRTEDCVGCKRCESACPTDFL  153

Query  120  SM  121
            S+
Sbjct  154  SV  155


>TR:A0A2J6L0G8 A0A2J6L0G8_LACSA 4Fe-4S ferredoxin-type domain-containing protein 
OS=Lactuca sativa OX=4236 GN=LSAT_5X118541 PE=3 SV=1
Length=85

 Score = 38.5 bits (88),  Expect = 2e-04
 Identities = 16/43 (37%), Positives = 23/43 (53%), Gaps = 0/43 (0%)

Query  97   YSIDFGICIFCGNCVEYCPTNCLSMTEEYELSTYDRHELNYNQ  139
            Y ID   CI+CG C E CP + +     +E +T    EL Y++
Sbjct  18   YDIDMTKCIYCGFCQEACPVDAIVEGPNFEFATETHEELLYDK  60


 Score = 30.0 bits (66),  Expect = 0.21
 Identities = 12/31 (39%), Positives = 14/31 (45%), Gaps = 0/31 (0%)

Query  47  LITSERFRGRIHFEFDKCIACEVCVRVCPID  77
           L    R R R   +  KCI C  C   CP+D
Sbjct  8   LAAGGRHRPRYDIDMTKCIYCGFCQEACPVD  38


>TR:A0A2J6MCR8 A0A2J6MCR8_LACSA 4Fe-4S ferredoxin-type domain-containing protein 
OS=Lactuca sativa OX=4236 GN=LSAT_3X134741 PE=3 SV=1
Length=115

 Score = 36.2 bits (82),  Expect = 0.002
 Identities = 18/63 (29%), Positives = 32/63 (51%), Gaps = 2/63 (3%)

Query  73   VCPIDLPVVDWKLETDIRKKRLLNYSIDFGICIFCGNCVEYCPTNCLSMTEEYELSTYDR  132
            +CP     ++ + E +   +R  +Y ID   CI+CG C E  P + +     +E +T + 
Sbjct  32   MCPTQAITIEGE-EREDGSRRTTSYDIDMAKCIYCGFCQEAFPVDAIVEGSNFEFTT-ET  89

Query  133  HEL  135
            HE+
Sbjct  90   HEV  92


>TR:A0A2J6KCP8 A0A2J6KCP8_LACSA ABC transporter E family member 2 OS=Lactuca 
sativa OX=4236 GN=LSAT_6X17181 PE=4 SV=1
Length=605

 Score = 33.5 bits (75),  Expect = 0.052
 Identities = 23/79 (29%), Positives = 35/79 (44%), Gaps = 5/79 (6%)

Query  70   CVRVCPIDLPVVDWKLETDIRKKRLLNYSIDFGICIFCGNCVEYCPTNCLSMTE-EYELS  128
            C + CP+   V   KL  ++     + Y I   +CI CG CV+ CP + + +     +L 
Sbjct  25   CKKSCPV---VKTGKLCIEVTSASKVAY-ISEELCIGCGICVKKCPFDAIEIINLPKDLD  80

Query  129  TYDRHELNYNQIALGRLPM  147
                H    N   L RLP+
Sbjct  81   KDTTHRYGVNTFKLHRLPV  99


 Score = 27.3 bits (59),  Expect = 5.7
 Identities = 12/38 (32%), Positives = 21/38 (55%), Gaps = 3/38 (8%)

Query  64  CIACEVCVRVCPID-LPVVDWKLETDIRKKRLLNYSID  100
           CI C +CV+ CP D + +++  L  D+ K     Y ++
Sbjct  55  CIGCGICVKKCPFDAIEIIN--LPKDLDKDTTHRYGVN  90


>TR:A0A2J6KDH1 A0A2J6KDH1_LACSA 4Fe-4S ferredoxin-type domain-containing protein 
OS=Lactuca sativa OX=4236 GN=LSAT_9X21080 PE=4 SV=1
Length=1182

 Score = 32.0 bits (71),  Expect = 0.18
 Identities = 12/23 (52%), Positives = 15/23 (65%), Gaps = 0/23 (0%)

Query  102  GICIFCGNCVEYCPTNCLSMTEE  124
            G CI CGNCV  CP N  + T++
Sbjct  202  GSCIACGNCVAGCPYNAKNSTDK  224


>TR:A0A2J6KLR0 A0A2J6KLR0_LACSA ATP-dependent DNA helicase OS=Lactuca sativa 
OX=4236 GN=LSAT_5X176881 PE=3 SV=1
Length=879

 Score = 31.2 bits (69),  Expect = 0.32
 Identities = 17/44 (39%), Positives = 24/44 (55%), Gaps = 5/44 (11%)

Query  85   LETDIRKKRLLNYSIDFGICIFCGNCVEYCPTNCLSMTEEYELS  128
            ++T  R+K LL Y  +    I CGNC      NC S+ EE ++S
Sbjct  368  MQTTCRRKILLEYFGEICPSINCGNC-----DNCTSLKEENDMS  406


>TR:A0A2J6MHT9 A0A2J6MHT9_LACSA Plastid lipid-associated protein/fibrillin conserved 
domain-containing protein OS=Lactuca sativa OX=4236 
GN=LSAT_8X75341 PE=4 SV=1
Length=304

 Score = 30.8 bits (68),  Expect = 0.35
 Identities = 14/55 (25%), Positives = 31/55 (56%), Gaps = 0/55 (0%)

Query  7    EFMNYGQQTVRAARYIGQGFMITLSHANRLPVTIQYPYEKLITSERFRGRIHFEF  61
            E++ YG   + AAR + + F  ++++ +++ V I+  Y K+  + +F   I  +F
Sbjct  135  EWIGYGSPGLFAARLLSERFPTSIANMSKMDVVIKDGYAKITANMKFLNAIENKF  189


>TR:A0A2J6JK79 A0A2J6JK79_LACSA Uncharacterized protein OS=Lactuca sativa OX=4236 
GN=LSAT_6X60260 PE=4 SV=1
Length=222

 Score = 29.6 bits (65),  Expect = 0.76
 Identities = 14/54 (26%), Positives = 27/54 (50%), Gaps = 3/54 (6%)

Query  30   LSHANRLPVTIQYPYEKLITSERFRGRIHFEFDKCIACEVCVRVCPIDLPVVDW  83
            LSH   +  ++ YPY++ + +   RG IH   ++     V  ++  I  P++ W
Sbjct  171  LSHTIPIKCSLSYPYKRNVVA---RGTIHLSSERQFIHGVLYKMIAIKFPLMKW  221


>TR:A0A2J6LF52 A0A2J6LF52_LACSA Protein FAM91A1 OS=Lactuca sativa OX=4236 GN=LSAT_9X73921 
PE=3 SV=1
Length=923

 Score = 28.9 bits (63),  Expect = 1.9
 Identities = 16/50 (32%), Positives = 22/50 (44%), Gaps = 0/50 (0%)

Query  83   WKLETDIRKKRLLNYSIDFGICIFCGNCVEYCPTNCLSMTEEYELSTYDR  132
            WKL   I K+ L  Y +DF I  + G C+            E E +T D+
Sbjct  154  WKLNKSIAKESLPTYPVDFAIEPWWGVCLVNFTLEEFKKLSEEESATIDK  203


>TR:A0A2J6KRA3 A0A2J6KRA3_LACSA CMP-sialic acid transporter 5 OS=Lactuca sativa 
OX=4236 GN=LSAT_4X141261 PE=3 SV=1
Length=328

 Score = 28.1 bits (61),  Expect = 2.9
 Identities = 19/60 (32%), Positives = 31/60 (52%), Gaps = 1/60 (2%)

Query  36  LPVTIQYPYEKLITSERFRGRIHFEFDKCIACEVCVRVCPIDLPVVDWKLETDIRKKRLL  95
           L +TIQY  + LI S+R  GR        +ACE+   +C + L   D  L+  +++  L+
Sbjct  29  LLLTIQYGAQPLI-SKRCIGREVIVTSSVLACEIVKVICAVCLMAKDGSLKRAMKEWTLI  87


>TR:A0A2J6KGY5 A0A2J6KGY5_LACSA Homeobox domain-containing protein OS=Lactuca 
sativa OX=4236 GN=LSAT_5X26761 PE=3 SV=1
Length=413

 Score = 27.7 bits (60),  Expect = 4.0
 Identities = 15/38 (39%), Positives = 21/38 (55%), Gaps = 0/38 (0%)

Query  126  ELSTYDRHELNYNQIALGRLPMSVIDDYTIRTIFNLPE  163
            +LS +D+    +N+IAL +L M      T R I  LPE
Sbjct  305  QLSLFDKENNRHNRIALQQLGMMASPRQTWRPIRGLPE  342


>TR:A0A2J6L6P2 A0A2J6L6P2_LACSA Sulfotransferase OS=Lactuca sativa OX=4236 GN=LSAT_1X15221 
PE=3 SV=1
Length=337

 Score = 27.3 bits (59),  Expect = 5.2
 Identities = 18/54 (33%), Positives = 24/54 (44%), Gaps = 2/54 (4%)

Query  64   CIACEVCVRVC--PIDLPVVDWKLETDIRKKRLLNYSIDFGICIFCGNCVEYCP  115
            CI     V VC  P D+ V  W   ++ R K L   S+D    +FC    +Y P
Sbjct  151  CITSCKIVYVCRDPKDVLVSKWHFMSNHRSKDLPPLSLDEAFELFCQGISDYGP  204


>TR:A0A2J6KVL9 A0A2J6KVL9_LACSA Sulfotransferase OS=Lactuca sativa OX=4236 GN=LSAT_2X8581 
PE=3 SV=1
Length=338

 Score = 26.9 bits (58),  Expect = 6.9
 Identities = 16/47 (34%), Positives = 21/47 (45%), Gaps = 2/47 (4%)

Query  71   VRVC--PIDLPVVDWKLETDIRKKRLLNYSIDFGICIFCGNCVEYCP  115
            V +C  P D+ V  W     IR+K L  +S D    +FC     Y P
Sbjct  163  VYICREPKDVLVSKWVFMNKIREKDLPPFSFDEAFDLFCEGVSNYGP  209


>TR:A0A2J6KVL2 A0A2J6KVL2_LACSA Sulfotransferase OS=Lactuca sativa OX=4236 GN=LSAT_2X8661 
PE=3 SV=1
Length=345

 Score = 26.9 bits (58),  Expect = 7.0
 Identities = 16/47 (34%), Positives = 21/47 (45%), Gaps = 2/47 (4%)

Query  71   VRVC--PIDLPVVDWKLETDIRKKRLLNYSIDFGICIFCGNCVEYCP  115
            V +C  P D+ V  W     IR+K L  +S D    +FC     Y P
Sbjct  170  VYICREPKDVLVSKWVFMNKIREKDLPPFSFDEAFDLFCEGVSNYGP  216


>TR:A0A2J6MBU7 A0A2J6MBU7_LACSA Uncharacterized protein OS=Lactuca sativa OX=4236 
GN=LSAT_4X173641 PE=4 SV=1
Length=225

 Score = 26.6 bits (57),  Expect = 8.2
 Identities = 13/30 (43%), Positives = 16/30 (53%), Gaps = 1/30 (3%)

Query  108  GNCVEYCPT-NCLSMTEEYELSTYDRHELN  136
            G   E+C T N L M E Y+  TY   E+N
Sbjct  52   GKLYEFCSTSNMLKMLERYQNCTYSSMEVN  81


>TR:A0A2J6M7Q3 A0A2J6M7Q3_LACSA Sulfotransferase OS=Lactuca sativa OX=4236 GN=LSAT_4X114080 
PE=3 SV=1
Length=357

 Score = 26.6 bits (57),  Expect = 9.4
 Identities = 16/47 (34%), Positives = 20/47 (43%), Gaps = 2/47 (4%)

Query  71   VRVC--PIDLPVVDWKLETDIRKKRLLNYSIDFGICIFCGNCVEYCP  115
            V VC  P D  +  W   + IR K L   S +    +FC    EY P
Sbjct  177  VYVCRDPKDALISKWHFMSKIRSKELTPISFNEAYELFCNGISEYGP  223


>TR:A0A2J6M7Z1 A0A2J6M7Z1_LACSA Sulfotransferase OS=Lactuca sativa OX=4236 GN=LSAT_4X113860 
PE=3 SV=1
Length=358

 Score = 26.6 bits (57),  Expect = 9.4
 Identities = 16/47 (34%), Positives = 20/47 (43%), Gaps = 2/47 (4%)

Query  71   VRVC--PIDLPVVDWKLETDIRKKRLLNYSIDFGICIFCGNCVEYCP  115
            V VC  P D  +  W   + IR K L   S +    +FC    EY P
Sbjct  178  VYVCRDPKDALISKWHFMSKIRSKELTPISFNEAYELFCNGVSEYGP  224


>TR:A0A2J6M809 A0A2J6M809_LACSA Sulfotransferase OS=Lactuca sativa OX=4236 GN=LSAT_4X113980 
PE=3 SV=1
Length=359

 Score = 26.6 bits (57),  Expect = 9.4
 Identities = 16/47 (34%), Positives = 20/47 (43%), Gaps = 2/47 (4%)

Query  71   VRVC--PIDLPVVDWKLETDIRKKRLLNYSIDFGICIFCGNCVEYCP  115
            V VC  P D  +  W   + IR K L   S +    +FC    EY P
Sbjct  179  VYVCRDPKDALISKWHFMSKIRSKELTPISFNEAYELFCNGVSEYGP  225


>TR:A0A2J6LEU0 A0A2J6LEU0_LACSA WD_REPEATS_REGION domain-containing protein 
OS=Lactuca sativa OX=4236 GN=LSAT_4X75780 PE=4 SV=1
Length=415

 Score = 26.6 bits (57),  Expect = 9.7
 Identities = 19/55 (35%), Positives = 25/55 (45%), Gaps = 4/55 (7%)

Query  82   DWKLETDIRKKRLLNYSIDFGICIFCGNC--VEYCPTNCLSMTEEYELSTYDRHE  134
            D++LE      R   +S+D G C   GN   VE+CP +  S       STY   E
Sbjct  58   DFRLEVTDGGYRRRQWSMDVGHCYLDGNADVVEFCPHD--SFHHVLAASTYTLQE  110


Lambda      K        H
   0.328    0.143    0.455 

Gapped
Lambda      K        H
   0.267   0.0410    0.140 

Effective search space used: 737791322


  Database: uniprotkb_refprotswissprot
    Posted date:  Feb 22, 2023 12:26 PM
  Number of letters in database: 31,069,292,265
  Number of sequences in database:  77,318,622


Matrix: BLOSUM62
Gap Penalties: Existence: 11, Extension: 1
Neighboring words threshold: 11
Window for multiple hits: 40
```
