## Supplementary material for "Sustained non-photochemical quenching and regulation of PSII repair cycle during combined low temperature and high light stress in lettuce": Q332S4.txt

```
BLASTP 2.12.0+


Reference: Stephen F. Altschul, Thomas L. Madden, Alejandro A.
Schaffer, Jinghui Zhang, Zheng Zhang, Webb Miller, and David J.
Lipman (1997), "Gapped BLAST and PSI-BLAST: a new generation of
protein database search programs", Nucleic Acids Res. 25:3389-3402.


Reference for composition-based statistics: Alejandro A. Schaffer,
L. Aravind, Thomas L. Madden, Sergei Shavirin, John L. Spouge, Yuri
I. Wolf, Eugene V. Koonin, and Stephen F. Altschul (2001),
"Improving the accuracy of PSI-BLAST protein database searches with
composition-based statistics and other refinements", Nucleic Acids
Res. 29:2994-3005.


Database: uniprotkb_refprotswissprot
           77,318,622 sequences; 31,069,292,265 total letters


Query= sp|Q332S4|NU6C_LACSA NAD(P)H-quinone oxidoreductase subunit 6,
chloroplastic OS=Lactuca sativa OX=4236 GN=ndhG PE=3 SV=1

Length=176
                                                                      Score     E
Sequences producing significant alignments:                          (Bits)  Value

SP:Q332S4NU6C_LACSA NAD(P)H-quinone oxidoreductase subunit 6, chl...  345     8e-124
TR:A0A2J6LY16A0A2J6LY16_LACSA Uncharacterized protein OS=Lactuca ...  97.8    3e-26 
TR:A0A2J6LXM1A0A2J6LXM1_LACSA DUF4220 domain-containing protein O...  31.2    0.36  
TR:A0A2J6M701A0A2J6M701_LACSA Potassium transporter OS=Lactuca sa...  30.0    0.87  
TR:A0A2J6LBS9A0A2J6LBS9_LACSA Peptidase M28 domain-containing pro...  28.5    2.8   
TR:A0A2J6K9M6A0A2J6K9M6_LACSA 1,3-beta-glucan synthase OS=Lactuca...  27.7    5.2   
TR:A0A2J6MCX5A0A2J6MCX5_LACSA Uncharacterized protein OS=Lactuca ...  27.3    5.7   
TR:A0A2J6JM44A0A2J6JM44_LACSA Probable purine permease OS=Lactuca...  27.3    5.9   
TR:A0A2J6LTD2A0A2J6LTD2_LACSA Homogentisate solanesyltransferase,...  27.3    5.9   
TR:A0A2J6LEC6A0A2J6LEC6_LACSA MFS domain-containing protein OS=La...  27.3    6.4   
TR:A0A2J6KBE2A0A2J6KBE2_LACSA ATP-synt_DE_N domain-containing pro...  26.9    6.8   
TR:A0A2J6JS09A0A2J6JS09_LACSA Uncharacterized protein OS=Lactuca ...  25.8    8.4   
TR:A0A2J6LAG0A0A2J6LAG0_LACSA Monocopper oxidase-like protein SKU...  26.9    8.5   
TR:A0A2J6K022A0A2J6K022_LACSA STAS domain-containing protein OS=L...  26.9    8.7   


>SP:Q332S4 NU6C_LACSA NAD(P)H-quinone oxidoreductase subunit 6, chloroplastic 
OS=Lactuca sativa OX=4236 GN=ndhG PE=3 SV=1
Length=176

 Score = 345 bits (886),  Expect = 8e-124
 Identities = 176/176 (100%), Positives = 176/176 (100%), Gaps = 0/176 (0%)

Query  1    MDLPGLIHDFLLVFLGLGLILGGLGVVLLPNPIYSAFSLGLVFVCISLFYILSNSHFVAA  60
            MDLPGLIHDFLLVFLGLGLILGGLGVVLLPNPIYSAFSLGLVFVCISLFYILSNSHFVAA
Sbjct  1    MDLPGLIHDFLLVFLGLGLILGGLGVVLLPNPIYSAFSLGLVFVCISLFYILSNSHFVAA  60

Query  61   AQLLIYVGAINVLIIFAVMFINGSEYSKDFHLWTVGDGITSVVCTSLFVSLITTIPDTSW  120
            AQLLIYVGAINVLIIFAVMFINGSEYSKDFHLWTVGDGITSVVCTSLFVSLITTIPDTSW
Sbjct  61   AQLLIYVGAINVLIIFAVMFINGSEYSKDFHLWTVGDGITSVVCTSLFVSLITTIPDTSW  120

Query  121  YGIIWTTKANQIIEQDLISNSQQIGIHLSTDFFLPFEFISIILLVALIGAIAVARQ  176
            YGIIWTTKANQIIEQDLISNSQQIGIHLSTDFFLPFEFISIILLVALIGAIAVARQ
Sbjct  121  YGIIWTTKANQIIEQDLISNSQQIGIHLSTDFFLPFEFISIILLVALIGAIAVARQ  176


>TR:A0A2J6LY16 A0A2J6LY16_LACSA Uncharacterized protein OS=Lactuca sativa OX=4236 
GN=LSAT_6X54121 PE=4 SV=1
Length=164

 Score = 97.8 bits (242),  Expect = 3e-26
 Identities = 48/48 (100%), Positives = 48/48 (100%), Gaps = 0/48 (0%)

Query  1   MDLPGLIHDFLLVFLGLGLILGGLGVVLLPNPIYSAFSLGLVFVCISL  48
           MDLPGLIHDFLLVFLGLGLILGGLGVVLLPNPIYSAFSLGLVFVCISL
Sbjct  1   MDLPGLIHDFLLVFLGLGLILGGLGVVLLPNPIYSAFSLGLVFVCISL  48


>TR:A0A2J6LXM1 A0A2J6LXM1_LACSA DUF4220 domain-containing protein OS=Lactuca 
sativa OX=4236 GN=LSAT_8X153161 PE=4 SV=1
Length=754

 Score = 31.2 bits (69),  Expect = 0.36
 Identities = 26/113 (23%), Positives = 53/113 (47%), Gaps = 4/113 (4%)

Query  43   FVCISLFYILSNSHFVAAAQLLIYVGAINVLIIFAVMFI---NGSEYSKDFHLWTVGDGI  99
            F+C+ +  IL +   +   +L++ + A+ +L+I A+  I    G+    +F +      +
Sbjct  102  FICMVMGNILPSLGIMEDTELVLNIIALGILVITAITNICIQMGTGVIFEFWVEHAVIML  161

Query  100  TSVVCTSLFVSLITTIPDTSWY-GIIWTTKANQIIEQDLISNSQQIGIHLSTD  151
              ++  ++F SL   IP T +Y  I +  KA +  ++     +  I   LS D
Sbjct  162  LMLILLAIFWSLALGIPSTKYYLDIAYEKKAREAHKECFTQRNLSIAERLSED  214


>TR:A0A2J6M701 A0A2J6M701_LACSA Potassium transporter OS=Lactuca sativa OX=4236 
GN=LSAT_9X117201 PE=3 SV=1
Length=848

 Score = 30.0 bits (66),  Expect = 0.87
 Identities = 33/127 (26%), Positives = 57/127 (45%), Gaps = 10/127 (8%)

Query  27   VLLPNPIYSAFSLGLVFVCISLFYILSNSHFVAAAQLLIYVGAINVLIIFAVMFINGSEY  86
            VLL   I S   +G  +    +  ++  +  V    LLI+   I  +IIF+  F+     
Sbjct  484  VLLVCCIASTNEIGNAYGIAEIGVMMMTTFLVTLVMLLIWQINIITVIIFSFFFLGMELL  543

Query  87   SKDFHLWTVGDGITSVVCTSLFVSLITTIPDTSW-YG--IIWTTKANQIIEQDLISNSQQ  143
                 L  +GDG   ++  S+ V LI  I    W YG  + + T+  + +  D++   +Q
Sbjct  544  FLSSVLSGIGDGSWIILLFSIVVFLIMCI----WNYGSKLKYETEVKKKMSMDVL---RQ  596

Query  144  IGIHLST  150
            +G +L T
Sbjct  597  LGCNLGT  603


>TR:A0A2J6LBS9 A0A2J6LBS9_LACSA Peptidase M28 domain-containing protein OS=Lactuca 
sativa OX=4236 GN=LSAT_8X20140 PE=4 SV=1
Length=902

 Score = 28.5 bits (62),  Expect = 2.8
 Identities = 36/131 (27%), Positives = 60/131 (46%), Gaps = 23/131 (18%)

Query  5    GLIHDFLL---VFLGLGLILGGLGVVLLPNPIYSAFSLGLVF--------VCISLFYILS  53
            GL   FL+   +F+ L   + G+GV    NP  +   LG +         VC+SL Y++S
Sbjct  584  GLFIPFLISGGMFVRLAGTVVGMGVRFDRNPGGNPEWLGSLLLAVYISAVVCLSLVYLIS  643

Query  54   NSHFVAAAQLLIYVGAINVLIIFAVMFING--SEYSKDFHLWTVGDGITSVVCTSL----  107
              H ++ A+  I +G+  V  I     I+G    +++D    +    +  VV TS     
Sbjct  644  YIH-ISGAKKFIAIGSFIVFGISLTSVISGIIPPFTEDI---SRAVNVVHVVDTSANKEP  699

Query  108  --FVSLITTIP  116
              ++SL +T P
Sbjct  700  SSYISLFSTTP  710


>TR:A0A2J6K9M6 A0A2J6K9M6_LACSA 1,3-beta-glucan synthase OS=Lactuca sativa OX=4236 
GN=LSAT_3X35021 PE=3 SV=1
Length=1898

 Score = 27.7 bits (60),  Expect = 5.2
 Identities = 14/59 (24%), Positives = 31/59 (53%), Gaps = 5/59 (8%)

Query  121   YGIIWTTKANQIIEQDLISNSQQIGIHLSTDF-----FLPFEFISIILLVALIGAIAVA  174
             Y + W    + ++E  L+S ++Q G +L   F     FL   F+SI+ ++ ++  + ++
Sbjct  1741  YALSWLVLISALLELKLVSMAKQFGTYLQLMFRILKAFLFLVFLSIMTVLFVVCGLTIS  1799


>TR:A0A2J6MCX5 A0A2J6MCX5_LACSA Uncharacterized protein OS=Lactuca sativa OX=4236 
GN=LSAT_4X10361 PE=4 SV=1
Length=327

 Score = 27.3 bits (59),  Expect = 5.7
 Identities = 23/124 (19%), Positives = 56/124 (45%), Gaps = 15/124 (12%)

Query  50   YILSNSHFVAAAQLLIYVGAINVLIIFAVMFINGSEYSKDFHLWTVGDGITSVVCTSLFV  109
            Y+++    V+ + +L++   I V +      + G    +D+++W   D +   + +S F+
Sbjct  212  YLVNGMKSVSLSLILVFGVLIGVWVWMTTNSVLGFAIVEDWNIW---DFVLQTIISSSFL  268

Query  110  SLITTIPDTSWYGIIWTTKANQIIEQDLISNSQQIGIHLSTDF-----FLPFEFISIILL  164
            S +T         ++  T AN ++     +   ++ I ++ +F      LPF+   I  +
Sbjct  269  SFLTIF-------LLHYTAANTVLYMYCKALHGELAIEIAEEFAREYISLPFDEDKIPHI  321

Query  165  VALI  168
            V ++
Sbjct  322  VTVV  325


>TR:A0A2J6JM44 A0A2J6JM44_LACSA Probable purine permease OS=Lactuca sativa OX=4236 
GN=LSAT_1X93800 PE=3 SV=1
Length=365

 Score = 27.3 bits (59),  Expect = 5.9
 Identities = 12/47 (26%), Positives = 22/47 (47%), Gaps = 0/47 (0%)

Query  37   FSLGLVFVCISLFYILSNSHFVAAAQLLIYVGAINVLIIFAVMFING  83
            +SLGL    +S   +L    F     ++IY   +  ++    +FI+G
Sbjct  205  YSLGLSLTQLSFQKVLKGETFTMVLNMIIYQSLVASIVTLLALFISG  251


>TR:A0A2J6LTD2 A0A2J6LTD2_LACSA Homogentisate solanesyltransferase, chloroplastic 
OS=Lactuca sativa OX=4236 GN=LSAT_6X37600 PE=3 SV=1
Length=384

 Score = 27.3 bits (59),  Expect = 5.9
 Identities = 32/118 (27%), Positives = 51/118 (43%), Gaps = 20/118 (17%)

Query  1    MDLPGLIHDFLLV--FLGLGLILGGLGVVLLPNPIYSAFSLGLVFVCISLFYILSNSHFV  58
            ++ P LI   LL+  F GL  ++ G G ++  N IY    +G+  V      I +    V
Sbjct  117  LENPNLIKWSLLIKAFSGLIALICGNGYIVGINQIYD---IGIDKVNKPYLPIAAGDLSV  173

Query  59   AAAQLLIYVGAINVLIIFAVMFINGSEYSKDFHLWTVGDGITSVVCTSLFVSLITTIP  116
             +A  L+   A   ++I A+ F               G  ITS+ C  LF+  I ++P
Sbjct  174  QSAWFLVLSFAALGVLIVAMNF---------------GPFITSLYCLGLFLGTIYSVP  216


>TR:A0A2J6LEC6 A0A2J6LEC6_LACSA MFS domain-containing protein OS=Lactuca sativa 
OX=4236 GN=LSAT_7X92721 PE=3 SV=1
Length=610

 Score = 27.3 bits (59),  Expect = 6.4
 Identities = 19/60 (32%), Positives = 26/60 (43%), Gaps = 3/60 (5%)

Query  111  LITTIPDTSWYGIIWTTKANQ---IIEQDLISNSQQIGIHLSTDFFLPFEFISIILLVAL  167
            +I  IP  S   + WT  +      IEQ  + N    G  +    F  F FISI+L  +L
Sbjct  351  VINLIPIWSTCILFWTVYSQMNTFTIEQATLMNRSVAGFSIPAGSFSVFLFISILLFTSL  410


>TR:A0A2J6KBE2 A0A2J6KBE2_LACSA ATP-synt_DE_N domain-containing protein OS=Lactuca 
sativa OX=4236 GN=LSAT_4X40420 PE=3 SV=1
Length=224

 Score = 26.9 bits (58),  Expect = 6.8
 Identities = 11/32 (34%), Positives = 22/32 (69%), Gaps = 3/32 (9%)

Query  115  IPDTSWYGIIWTTKANQIIEQDLISNSQQIGI  146
            +P+ ++Y ++W ++  +II   L +NS QIG+
Sbjct  96   LPEQAFYLVVWDSEVKEII---LSTNSGQIGV  124


>TR:A0A2J6JS09 A0A2J6JS09_LACSA Uncharacterized protein OS=Lactuca sativa OX=4236 
GN=LSAT_8X31200 PE=4 SV=1
Length=95

 Score = 25.8 bits (55),  Expect = 8.4
 Identities = 12/23 (52%), Positives = 16/23 (70%), Gaps = 0/23 (0%)

Query  40  GLVFVCISLFYILSNSHFVAAAQ  62
           GLV V I L +I S+SH +A A+
Sbjct  9   GLVLVLIILIFISSSSHTIATAR  31


>TR:A0A2J6LAG0 A0A2J6LAG0_LACSA Monocopper oxidase-like protein SKU5 OS=Lactuca 
sativa OX=4236 GN=LSAT_6X2441 PE=3 SV=1
Length=589

 Score = 26.9 bits (58),  Expect = 8.5
 Identities = 19/51 (37%), Positives = 27/51 (53%), Gaps = 2/51 (4%)

Query  35  SAFSLGLVFVCISLF--YILSNSHFVAAAQLLIYVGAINVLIIFAVMFING  83
           SAF   L+FVCISLF  + L+    V+      Y+ A  + +   V+ ING
Sbjct  5   SAFRYSLLFVCISLFLSFALAEDPTVSYKFEYTYITASPLGVPQQVIAING  55


>TR:A0A2J6K022 A0A2J6K022_LACSA STAS domain-containing protein OS=Lactuca sativa 
OX=4236 GN=LSAT_8X17320 PE=3 SV=1
Length=669

 Score = 26.9 bits (58),  Expect = 8.7
 Identities = 18/62 (29%), Positives = 29/62 (47%), Gaps = 2/62 (3%)

Query  35   SAFSLGLVFVCISLFYILSNSHFVAAAQLL-IYVGAINVLIIFAVMFINGSEYSKDFHLW  93
            S F +G++ +C +L ++     F+    L  I V A+  L+ +           KDF LW
Sbjct  381  SGFVMGII-ICSALLFMTPLFEFIPQCALAAIVVSAVIGLVDYEEAIFLWRVDKKDFFLW  439

Query  94   TV  95
            TV
Sbjct  440  TV  441


Lambda      K        H
   0.331    0.147    0.444 

Gapped
Lambda      K        H
   0.267   0.0410    0.140 

Effective search space used: 824367371


  Database: uniprotkb_refprotswissprot
    Posted date:  Feb 22, 2023 12:26 PM
  Number of letters in database: 31,069,292,265
  Number of sequences in database:  77,318,622


Matrix: BLOSUM62
Gap Penalties: Existence: 11, Extension: 1
Neighboring words threshold: 11
Window for multiple hits: 40
```
