## Supplementary material for "Sustained non-photochemical quenching and regulation of PSII repair cycle during combined low temperature and high light stress in lettuce": Q332S5.txt

```
BLASTP 2.12.0+


Reference: Stephen F. Altschul, Thomas L. Madden, Alejandro A.
Schaffer, Jinghui Zhang, Zheng Zhang, Webb Miller, and David J.
Lipman (1997), "Gapped BLAST and PSI-BLAST: a new generation of
protein database search programs", Nucleic Acids Res. 25:3389-3402.


Reference for composition-based statistics: Alejandro A. Schaffer,
L. Aravind, Thomas L. Madden, Sergei Shavirin, John L. Spouge, Yuri
I. Wolf, Eugene V. Koonin, and Stephen F. Altschul (2001),
"Improving the accuracy of PSI-BLAST protein database searches with
composition-based statistics and other refinements", Nucleic Acids
Res. 29:2994-3005.


Database: uniprotkb_refprotswissprot
           77,318,622 sequences; 31,069,292,265 total letters


Query= sp|Q332S5|NU4LC_LACSA NAD(P)H-quinone oxidoreductase subunit 4L,
chloroplastic OS=Lactuca sativa OX=4236 GN=ndhE PE=3 SV=1

Length=101
                                                                      Score     E
Sequences producing significant alignments:                          (Bits)  Value

SP:Q332S5NU4LC_LACSA NAD(P)H-quinone oxidoreductase subunit 4L, c...  191     4e-65
TR:A0A2J6LXX3A0A2J6LXX3_LACSA NADH-plastoquinone oxidoreductase s...  104     1e-30
TR:A0A2J6L457A0A2J6L457_LACSA Photosystem I iron-sulfur center OS...  90.1    3e-24
TR:A0A2J6LRU3A0A2J6LRU3_LACSA NADH-ubiquinone oxidoreductase chai...  42.0    2e-06
TR:A0A2J6LY16A0A2J6LY16_LACSA Uncharacterized protein OS=Lactuca ...  40.0    4e-05
TR:A0A2J6KE68A0A2J6KE68_LACSA RNA helicase OS=Lactuca sativa OX=4...  28.1    1.0  
TR:A0A2J6LTR9A0A2J6LTR9_LACSA F-box domain-containing protein OS=...  26.9    2.4  


>SP:Q332S5 NU4LC_LACSA NAD(P)H-quinone oxidoreductase subunit 4L, chloroplastic 
OS=Lactuca sativa OX=4236 GN=ndhE PE=3 SV=1
Length=101

 Score = 191 bits (485),  Expect = 4e-65
 Identities = 101/101 (100%), Positives = 101/101 (100%), Gaps = 0/101 (0%)

Query  1    MMLEHVLVLSAYLFSVGLYGLITSRNMVRALMCLELILNAVNLNFVTFSDFFDSRQLKGA  60
            MMLEHVLVLSAYLFSVGLYGLITSRNMVRALMCLELILNAVNLNFVTFSDFFDSRQLKGA
Sbjct  1    MMLEHVLVLSAYLFSVGLYGLITSRNMVRALMCLELILNAVNLNFVTFSDFFDSRQLKGA  60

Query  61   IFSIFVIAIAAAEAAIGLAIVSSIYRNRKSTRINQSNLLNK  101
            IFSIFVIAIAAAEAAIGLAIVSSIYRNRKSTRINQSNLLNK
Sbjct  61   IFSIFVIAIAAAEAAIGLAIVSSIYRNRKSTRINQSNLLNK  101


>TR:A0A2J6LXX3 A0A2J6LXX3_LACSA NADH-plastoquinone oxidoreductase subunit 4L 
OS=Lactuca sativa OX=4236 GN=LSAT_6X54101 PE=4 SV=1
Length=116

 Score = 104 bits (260),  Expect = 1e-30
 Identities = 59/75 (79%), Positives = 61/75 (81%), Gaps = 5/75 (7%)

Query  27   MVRALMCLELILNAVNLNFVTFSDFFDSRQLKGAIFSIFVIAIAAAEAAIGLAIVSSIYR  86
            MVRAL+CLELILNAVNLNFVTF       QLKGAIFS+FVIAI  AE A GLA VSSIYR
Sbjct  1    MVRALICLELILNAVNLNFVTFFC-----QLKGAIFSVFVIAITTAEVASGLAFVSSIYR  55

Query  87   NRKSTRINQSNLLNK  101
            NRKST INQ NLLNK
Sbjct  56   NRKSTLINQLNLLNK  70


>TR:A0A2J6L457 A0A2J6L457_LACSA Photosystem I iron-sulfur center OS=Lactuca 
sativa OX=4236 GN=LSAT_1X14180 PE=3 SV=1
Length=171

 Score = 90.1 bits (222),  Expect = 3e-24
 Identities = 48/48 (100%), Positives = 48/48 (100%), Gaps = 0/48 (0%)

Query  54   SRQLKGAIFSIFVIAIAAAEAAIGLAIVSSIYRNRKSTRINQSNLLNK  101
            SRQLKGAIFSIFVIAIAAAEAAIGLAIVSSIYRNRKSTRINQSNLLNK
Sbjct  31   SRQLKGAIFSIFVIAIAAAEAAIGLAIVSSIYRNRKSTRINQSNLLNK  78


>TR:A0A2J6LRU3 A0A2J6LRU3_LACSA NADH-ubiquinone oxidoreductase chain 4L OS=Lactuca 
sativa OX=4236 GN=LSAT_0X35040 PE=4 SV=1
Length=82

 Score = 42.0 bits (97),  Expect = 2e-06
 Identities = 27/66 (41%), Positives = 37/66 (56%), Gaps = 2/66 (3%)

Query  32  MCLELILNAVNLNFVTFSDFFDSRQLKGAIFSIFVIAIAAAEAAIGLAIVSSIYRNRKST  91
           M +E +L AVN NF+ FS    S  + G  F+  V  +AAAE+AIGLAI    +R R + 
Sbjct  3   MPIESMLLAVNSNFLVFS--VSSDDMMGQSFASLVPTVAAAESAIGLAIFVITFRVRGTI  60

Query  92  RINQSN  97
            +   N
Sbjct  61  AVESIN  66


>TR:A0A2J6LY16 A0A2J6LY16_LACSA Uncharacterized protein OS=Lactuca sativa OX=4236 
GN=LSAT_6X54121 PE=4 SV=1
Length=164

 Score = 40.0 bits (92),  Expect = 4e-05
 Identities = 20/24 (83%), Positives = 21/24 (88%), Gaps = 0/24 (0%)

Query  1    MMLEHVLVLSAYLFSVGLYGLITS  24
            MMLEHVLVLSA LFS+ LYGLI S
Sbjct  141  MMLEHVLVLSANLFSICLYGLIAS  164


>TR:A0A2J6KE68 A0A2J6KE68_LACSA RNA helicase OS=Lactuca sativa OX=4236 GN=LSAT_6X69341 
PE=4 SV=1
Length=1029

 Score = 28.1 bits (61),  Expect = 1.0
 Identities = 21/71 (30%), Positives = 41/71 (58%), Gaps = 6/71 (8%)

Query  18   LYGLITSRNMVRALMCLELILNAVNLNFVTFSDFFDSR---QLKGAIFSIFVIAIAAAEA  74
            L+GL+  +++ R    L+L++++  L+   FSD+FDS    ++ G  F + +    A EA
Sbjct  518  LFGLV--KDIARFRPDLKLLISSATLDAEKFSDYFDSAPIFKIPGRRFPVEINYTKAPEA  575

Query  75   -AIGLAIVSSI  84
              +  AIV+++
Sbjct  576  DYLDAAIVTAL  586


>TR:A0A2J6LTR9 A0A2J6LTR9_LACSA F-box domain-containing protein OS=Lactuca sativa 
OX=4236 GN=LSAT_3X26861 PE=4 SV=1
Length=374

 Score = 26.9 bits (58),  Expect = 2.4
 Identities = 11/30 (37%), Positives = 18/30 (60%), Gaps = 0/30 (0%)

Query  22   ITSRNMVRALMCLELILNAVNLNFVTFSDF  51
            +T+  + R ++C +L  N VNL  +T  DF
Sbjct  166  LTTLRLSRFVLCSDLFSNCVNLKNLTLEDF  195


Lambda      K        H
   0.330    0.139    0.375 

Gapped
Lambda      K        H
   0.267   0.0410    0.140 

Effective search space used: 335001655


  Database: uniprotkb_refprotswissprot
    Posted date:  Feb 22, 2023 12:26 PM
  Number of letters in database: 31,069,292,265
  Number of sequences in database:  77,318,622


Matrix: BLOSUM62
Gap Penalties: Existence: 11, Extension: 1
Neighboring words threshold: 11
Window for multiple hits: 40
```
