## Supplementary material for "Sustained non-photochemical quenching and regulation of PSII repair cycle during combined low temperature and high light stress in lettuce": Q332S6.txt

```
BLASTP 2.12.0+


Reference: Stephen F. Altschul, Thomas L. Madden, Alejandro A.
Schaffer, Jinghui Zhang, Zheng Zhang, Webb Miller, and David J.
Lipman (1997), "Gapped BLAST and PSI-BLAST: a new generation of
protein database search programs", Nucleic Acids Res. 25:3389-3402.


Reference for composition-based statistics: Alejandro A. Schaffer,
L. Aravind, Thomas L. Madden, Sergei Shavirin, John L. Spouge, Yuri
I. Wolf, Eugene V. Koonin, and Stephen F. Altschul (2001),
"Improving the accuracy of PSI-BLAST protein database searches with
composition-based statistics and other refinements", Nucleic Acids
Res. 29:2994-3005.


Database: uniprotkb_refprotswissprot
           77,318,622 sequences; 31,069,292,265 total letters


Query= sp|Q332S6|PSAC_LACSA Photosystem I iron-sulfur center OS=Lactuca
sativa OX=4236 GN=psaC PE=3 SV=1

Length=81
                                                                      Score     E
Sequences producing significant alignments:                          (Bits)  Value

SP:Q332S6PSAC_LACSA Photosystem I iron-sulfur center OS=Lactuca s...  216     3e-72
TR:A0A2J6L457A0A2J6L457_LACSA Photosystem I iron-sulfur center OS...  216     4e-70
TR:A0A2J6LXX3A0A2J6LXX3_LACSA NADH-plastoquinone oxidoreductase s...  43.1    8e-06
SP:Q332S3NDHI_LACSA NAD(P)H-quinone oxidoreductase subunit I, chl...  42.2    2e-05
TR:A0A2J6LY07A0A2J6LY07_LACSA 4Fe-4S ferredoxin-type domain-conta...  38.3    4e-04
TR:A0A2J6KCP8A0A2J6KCP8_LACSA ABC transporter E family member 2 O...  34.9    0.008
TR:A0A2J6JKQ2A0A2J6JKQ2_LACSA 4Fe-4S ferredoxin-type domain-conta...  31.9    0.072
TR:A0A2J6L0W2A0A2J6L0W2_LACSA 4Fe-4S ferredoxin-type domain-conta...  31.9    0.072
TR:A0A2J6JX55A0A2J6JX55_LACSA 4Fe-4S ferredoxin-type domain-conta...  31.4    0.084
TR:A0A2J6LEI1A0A2J6LEI1_LACSA 4Fe-4S ferredoxin-type domain-conta...  29.3    0.57 
TR:A0A2J6K3G7A0A2J6K3G7_LACSA CW-type domain-containing protein O...  26.7    4.4  
TR:A0A2J6L0G8A0A2J6L0G8_LACSA 4Fe-4S ferredoxin-type domain-conta...  25.4    7.6  
TR:A0A2J6L491A0A2J6L491_LACSA AB hydrolase-1 domain-containing pr...  25.8    8.2  
TR:A0A2J6KR98A0A2J6KR98_LACSA MOR2-PAG1_N domain-containing prote...  25.8    8.5  


>SP:Q332S6 PSAC_LACSA Photosystem I iron-sulfur center OS=Lactuca sativa 
OX=4236 GN=psaC PE=3 SV=1
Length=81

 Score = 216 bits (492),  Expect = 3e-72
 Identities = 81/81 (100%), Positives = 81/81 (100%), Gaps = 0/81 (0%)

Query  1   MSHSVKIYDTCIGCTQCVRACPTDVLEMIPWDGCKAKQIASAPRTEDCVGCKRCESACPT  60
           MSHSVKIYDTCIGCTQCVRACPTDVLEMIPWDGCKAKQIASAPRTEDCVGCKRCESACPT
Sbjct  1   MSHSVKIYDTCIGCTQCVRACPTDVLEMIPWDGCKAKQIASAPRTEDCVGCKRCESACPT  60

Query  61  DFLSVRVYLWHETTRSMGIAY  81
           DFLSVRVYLWHETTRSMGIAY
Sbjct  61  DFLSVRVYLWHETTRSMGIAY  81


>TR:A0A2J6L457 A0A2J6L457_LACSA Photosystem I iron-sulfur center OS=Lactuca 
sativa OX=4236 GN=LSAT_1X14180 PE=3 SV=1
Length=171

 Score = 216 bits (492),  Expect = 4e-70
 Identities = 81/81 (100%), Positives = 81/81 (100%), Gaps = 0/81 (0%)

Query  1    MSHSVKIYDTCIGCTQCVRACPTDVLEMIPWDGCKAKQIASAPRTEDCVGCKRCESACPT  60
            MSHSVKIYDTCIGCTQCVRACPTDVLEMIPWDGCKAKQIASAPRTEDCVGCKRCESACPT
Sbjct  91   MSHSVKIYDTCIGCTQCVRACPTDVLEMIPWDGCKAKQIASAPRTEDCVGCKRCESACPT  150

Query  61   DFLSVRVYLWHETTRSMGIAY  81
            DFLSVRVYLWHETTRSMGIAY
Sbjct  151  DFLSVRVYLWHETTRSMGIAY  171


>TR:A0A2J6LXX3 A0A2J6LXX3_LACSA NADH-plastoquinone oxidoreductase subunit 4L 
OS=Lactuca sativa OX=4236 GN=LSAT_6X54101 PE=4 SV=1
Length=116

 Score = 43.1 bits (91),  Expect = 8e-06
 Identities = 19/34 (56%), Positives = 21/34 (62%), Gaps = 9/34 (26%)

Query  1    MSHSVKIYDTCIGCTQCVRACPTDVLEMIPWDGC  34
            MSHS+KIYDTCIGCT     CP+      P  GC
Sbjct  83   MSHSIKIYDTCIGCT---LMCPS------PSHGC  107


>SP:Q332S3 NDHI_LACSA NAD(P)H-quinone oxidoreductase subunit I, chloroplastic 
OS=Lactuca sativa OX=4236 GN=ndhI PE=3 SV=1
Length=166

 Score = 42.2 bits (89),  Expect = 2e-05
 Identities = 22/62 (35%), Positives = 31/62 (50%), Gaps = 5/62 (8%)

Query  8    YDTCIGCTQCVRACPTDVLEMIPW----DGCKAKQIASAPRTEDCVGCKRCESACPTDFL  63
            +D CI C  CVR CP D L ++ W    D  K + +  +     C+ C  C   CPT+ L
Sbjct  61   FDKCIACEVCVRVCPID-LPVVDWKLETDIRKKRLLNYSIDFGICIFCGNCVEYCPTNCL  119

Query  64   SV  65
            S+
Sbjct  120  SM  121


>TR:A0A2J6LY07 A0A2J6LY07_LACSA 4Fe-4S ferredoxin-type domain-containing protein 
OS=Lactuca sativa OX=4236 GN=LSAT_6X54141 PE=4 SV=1
Length=117

 Score = 38.3 bits (80),  Expect = 4e-04
 Identities = 20/55 (36%), Positives = 26/55 (47%), Gaps = 13/55 (24%)

Query  8   YDTCIGCTQCVRACPTDVLEMIPWDGCKAKQIASAPRTEDCVGCKRCESACPTDF  62
           +D CI C  CVR CP D L ++ W      Q+ +  R  DC+        CPT F
Sbjct  31  FDKCIACEVCVRVCPID-LPVVDW------QLETDIRKNDCL------IYCPTIF  72


>TR:A0A2J6KCP8 A0A2J6KCP8_LACSA ABC transporter E family member 2 OS=Lactuca 
sativa OX=4236 GN=LSAT_6X17181 PE=4 SV=1
Length=605

 Score = 34.9 bits (72),  Expect = 0.008
 Identities = 11/19 (58%), Positives = 14/19 (74%), Gaps = 0/19 (0%)

Query  11  CIGCTQCVRACPTDVLEMI  29
           CIGC  CV+ CP D +E+I
Sbjct  55  CIGCGICVKKCPFDAIEII  73


 Score = 26.7 bits (53),  Expect = 4.3
 Identities = 16/58 (28%), Positives = 25/58 (43%), Gaps = 12/58 (21%)

Query  14  CTQ-CVRACPTDVLEMIPWDGCKAKQIASAPRT-----EDCVGCKRCESACPTDFLSV  65
           C Q C ++CP      +   G    ++ SA +      E C+GC  C   CP D + +
Sbjct  21  CRQECKKSCP------VVKTGKLCIEVTSASKVAYISEELCIGCGICVKKCPFDAIEI  72


>TR:A0A2J6JKQ2 A0A2J6JKQ2_LACSA 4Fe-4S ferredoxin-type domain-containing protein 
OS=Lactuca sativa OX=4236 GN=LSAT_7X89240 PE=3 SV=1
Length=227

 Score = 31.9 bits (65),  Expect = 0.072
 Identities = 18/71 (25%), Positives = 28/71 (39%), Gaps = 18/71 (25%)

Query  3    HSVKIYDT----CIGCTQCVRACPTDVLEMIPWDGCKAKQIASAPRTED--------CVG  50
            H+++ Y T    CI C  C   CP   + +      +A++     R           C+ 
Sbjct  116  HALRRYPTGEERCIACKLCEAICPAQAITI------EAEEREDGSRRTTRYDIDMTKCIY  169

Query  51   CKRCESACPTD  61
            C  C+ ACP D
Sbjct  170  CGFCQEACPVD  180


 Score = 29.3 bits (59),  Expect = 0.53
 Identities = 8/20 (40%), Positives = 13/20 (65%), Gaps = 0/20 (0%)

Query  46   EDCVGCKRCESACPTDFLSV  65
            E C+ CK CE+ CP   +++
Sbjct  126  ERCIACKLCEAICPAQAITI  145


>TR:A0A2J6L0W2 A0A2J6L0W2_LACSA 4Fe-4S ferredoxin-type domain-containing protein 
OS=Lactuca sativa OX=4236 GN=LSAT_9X108541 PE=3 SV=1
Length=228

 Score = 31.9 bits (65),  Expect = 0.072
 Identities = 18/71 (25%), Positives = 28/71 (39%), Gaps = 18/71 (25%)

Query  3    HSVKIYDT----CIGCTQCVRACPTDVLEMIPWDGCKAKQIASAPRTED--------CVG  50
            H+++ Y T    CI C  C   CP   + +      +A++     R           C+ 
Sbjct  117  HALRRYPTGEERCIACKLCEAICPAQAITI------EAEEREDGSRRTTRYDIDMTKCIY  170

Query  51   CKRCESACPTD  61
            C  C+ ACP D
Sbjct  171  CGFCQEACPVD  181


 Score = 29.3 bits (59),  Expect = 0.53
 Identities = 8/20 (40%), Positives = 13/20 (65%), Gaps = 0/20 (0%)

Query  46   EDCVGCKRCESACPTDFLSV  65
            E C+ CK CE+ CP   +++
Sbjct  127  ERCIACKLCEAICPAQAITI  146


>TR:A0A2J6JX55 A0A2J6JX55_LACSA 4Fe-4S ferredoxin-type domain-containing protein 
OS=Lactuca sativa OX=4236 GN=LSAT_4X118101 PE=4 SV=1
Length=123

 Score = 31.4 bits (64),  Expect = 0.084
 Identities = 20/62 (32%), Positives = 29/62 (47%), Gaps = 5/62 (8%)

Query  8   YDTCIGCTQCVRACPTDVLEMIPW----DGCKAKQIASAPRTEDCVGCKRCESACPTDFL  63
           Y+  I    CVR CP D L ++ W    D  K + +  +     C+ C  C   CPT+ L
Sbjct  18  YEKLITSELCVRVCPID-LPVVDWKLETDIRKKRLLNYSIDFGICIFCGNCVEYCPTNCL  76

Query  64  SV  65
           S+
Sbjct  77  SM  78


>TR:A0A2J6LEI1 A0A2J6LEI1_LACSA 4Fe-4S ferredoxin-type domain-containing protein 
OS=Lactuca sativa OX=4236 GN=LSAT_1X41060 PE=4 SV=1
Length=399

 Score = 29.3 bits (59),  Expect = 0.57
 Identities = 18/46 (39%), Positives = 18/46 (39%), Gaps = 10/46 (22%)

Query  17   CVRACPTDVLEMIPWDGCKAKQIASAPR-TEDCVGCKRCESACPTD  61
            C R C     E I    C A  I  A    E C GC RC   CP D
Sbjct  142  CTRPC-----EKI----CPANAIFKAGVINERCYGCGRCFPVCPYD  178


>TR:A0A2J6K3G7 A0A2J6K3G7_LACSA CW-type domain-containing protein OS=Lactuca 
sativa OX=4236 GN=LSAT_5X49141 PE=4 SV=1
Length=1339

 Score = 26.7 bits (53),  Expect = 4.4
 Identities = 12/30 (40%), Positives = 17/30 (57%), Gaps = 3/30 (10%)

Query  29   IPWDGCKAK---QIASAPRTEDCVGCKRCE  55
            IP +G  A+   Q+  A  ++  VGC RCE
Sbjct  481  IPVNGLPAESAIQVVPAAPSDHWVGCDRCE  510


>TR:A0A2J6L0G8 A0A2J6L0G8_LACSA 4Fe-4S ferredoxin-type domain-containing protein 
OS=Lactuca sativa OX=4236 GN=LSAT_5X118541 PE=3 SV=1
Length=85

 Score = 25.4 bits (50),  Expect = 7.6
 Identities = 7/14 (50%), Positives = 9/14 (64%), Gaps = 0/14 (0%)

Query  48  CVGCKRCESACPTD  61
           C+ C  C+ ACP D
Sbjct  25  CIYCGFCQEACPVD  38


>TR:A0A2J6L491 A0A2J6L491_LACSA AB hydrolase-1 domain-containing protein OS=Lactuca 
sativa OX=4236 GN=LSAT_1X13101 PE=4 SV=1
Length=568

 Score = 25.8 bits (51),  Expect = 8.2
 Identities = 8/17 (47%), Positives = 10/17 (59%), Gaps = 0/17 (0%)

Query  22   PTDVLEMIPWDGCKAKQ  38
            P    E IPWD C+A +
Sbjct  364  PVCTWEAIPWDECRANK  380


>TR:A0A2J6KR98 A0A2J6KR98_LACSA MOR2-PAG1_N domain-containing protein OS=Lactuca 
sativa OX=4236 GN=LSAT_2X85980 PE=4 SV=1
Length=2064

 Score = 25.8 bits (51),  Expect = 8.5
 Identities = 11/26 (42%), Positives = 13/26 (50%), Gaps = 3/26 (12%)

Query  11   CIGCTQCVR---ACPTDVLEMIPWDG  33
            CI C+ C+R    CP D L    W G
Sbjct  90   CIFCSACIRFVQCCPPDGLTEKLWSG  115


Lambda      K        H
   0.347    0.176    0.742 

Gapped
Lambda      K        H
   0.299   0.0710    0.270 

Effective search space used: 384214281


  Database: uniprotkb_refprotswissprot
    Posted date:  Feb 22, 2023 12:26 PM
  Number of letters in database: 31,069,292,265
  Number of sequences in database:  77,318,622


Matrix: BLOSUM80
Gap Penalties: Existence: 10, Extension: 1
Neighboring words threshold: 12
Window for multiple hits: 25
```
