## Supplementary material for "Sustained non-photochemical quenching and regulation of PSII repair cycle during combined low temperature and high light stress in lettuce": Q332U5.txt

```
BLASTP 2.12.0+


Reference: Stephen F. Altschul, Thomas L. Madden, Alejandro A.
Schaffer, Jinghui Zhang, Zheng Zhang, Webb Miller, and David J.
Lipman (1997), "Gapped BLAST and PSI-BLAST: a new generation of
protein database search programs", Nucleic Acids Res. 25:3389-3402.


Reference for composition-based statistics: Alejandro A. Schaffer,
L. Aravind, Thomas L. Madden, Sergei Shavirin, John L. Spouge, Yuri
I. Wolf, Eugene V. Koonin, and Stephen F. Altschul (2001),
"Improving the accuracy of PSI-BLAST protein database searches with
composition-based statistics and other refinements", Nucleic Acids
Res. 29:2994-3005.


Database: uniprotkb_refprotswissprot
           77,318,622 sequences; 31,069,292,265 total letters


Query= sp|Q332U5|RPOA_LACSA DNA-directed RNA polymerase subunit alpha
OS=Lactuca sativa OX=4236 GN=rpoA PE=3 SV=1

Length=335
                                                                      Score     E
Sequences producing significant alignments:                          (Bits)  Value

SP:Q332U5RPOA_LACSA DNA-directed RNA polymerase subunit alpha OS=...  669     0.0   
TR:A0A2J6JK70A0A2J6JK70_LACSA DNA-directed RNA polymerase OS=Lact...  593     0.0   
TR:A0A2J6LPV9A0A2J6LPV9_LACSA DNA-directed RNA polymerase OS=Lact...  554     0.0   
TR:A0A2J6KRU4A0A2J6KRU4_LACSA DNA-directed RNA polymerase RpoA/D/...  403     1e-141
TR:A0A2J6LYG1A0A2J6LYG1_LACSA RPOLD domain-containing protein OS=...  216     3e-71 
TR:A0A2J6M3W7A0A2J6M3W7_LACSA RNA polymerase alpha subunit C-term...  189     1e-60 
TR:A0A2J6LPT2A0A2J6LPT2_LACSA S1-like domain-containing protein O...  74.3    2e-15 
TR:A0A2J6MEI0A0A2J6MEI0_LACSA DUF223 domain-containing protein OS...  63.5    2e-11 
TR:A0A2J6M0V0A0A2J6M0V0_LACSA Uncharacterized protein OS=Lactuca ...  32.0    0.58  
TR:A0A2J6LLH4A0A2J6LLH4_LACSA Transcription repressor OS=Lactuca ...  31.2    0.81  
TR:A0A2J6MH99A0A2J6MH99_LACSA JmjC domain-containing protein OS=L...  30.8    1.5   
TR:A0A2J6LTR4A0A2J6LTR4_LACSA Replication protein A subunit OS=La...  30.0    2.6   
TR:A0A2J6L9F6A0A2J6L9F6_LACSA Leucine-rich repeat-containing N-te...  29.3    4.6   
TR:A0A2J6LB61A0A2J6LB61_LACSA non-specific serine/threonine prote...  29.3    4.9   
TR:A0A2J6KRK8A0A2J6KRK8_LACSA Response regulatory domain-containi...  27.3    5.1   
TR:A0A2J6JIR1A0A2J6JIR1_LACSA Protein kinase domain-containing pr...  28.5    7.7   
TR:A0A2J6MFM1A0A2J6MFM1_LACSA Leucine-rich repeat-containing N-te...  28.5    8.0   
TR:A0A2J6KAH9A0A2J6KAH9_LACSA Response regulatory domain-containi...  27.3    9.0   


>SP:Q332U5 RPOA_LACSA DNA-directed RNA polymerase subunit alpha OS=Lactuca 
sativa OX=4236 GN=rpoA PE=3 SV=1
Length=335

 Score = 669 bits (1726),  Expect = 0.0
 Identities = 335/335 (100%), Positives = 335/335 (100%), Gaps = 0/335 (0%)

Query  1    MVREKITVSTRTLQWKCVESAADSKRLLYGRFILSPLMKGQADTIGIAMRRALLGEIEGT  60
            MVREKITVSTRTLQWKCVESAADSKRLLYGRFILSPLMKGQADTIGIAMRRALLGEIEGT
Sbjct  1    MVREKITVSTRTLQWKCVESAADSKRLLYGRFILSPLMKGQADTIGIAMRRALLGEIEGT  60

Query  61   CITRAKSEKISHEYSTIMGIQESVHEILMNLKEIVLRSNLYGTCEASICVRGPGYVTAQD  120
            CITRAKSEKISHEYSTIMGIQESVHEILMNLKEIVLRSNLYGTCEASICVRGPGYVTAQD
Sbjct  61   CITRAKSEKISHEYSTIMGIQESVHEILMNLKEIVLRSNLYGTCEASICVRGPGYVTAQD  120

Query  121  IILPPYVEILDNTQHIASLTEPIELVIGLQIEKNRGYLIKAPNTFQDGSYPIDPVFMPVR  180
            IILPPYVEILDNTQHIASLTEPIELVIGLQIEKNRGYLIKAPNTFQDGSYPIDPVFMPVR
Sbjct  121  IILPPYVEILDNTQHIASLTEPIELVIGLQIEKNRGYLIKAPNTFQDGSYPIDPVFMPVR  180

Query  181  NANHSIHSYENGNKEILFLEIWTNGSLTPKEALYEASRNLIDLLIPFLHTKEENLNLEGN  240
            NANHSIHSYENGNKEILFLEIWTNGSLTPKEALYEASRNLIDLLIPFLHTKEENLNLEGN
Sbjct  181  NANHSIHSYENGNKEILFLEIWTNGSLTPKEALYEASRNLIDLLIPFLHTKEENLNLEGN  240

Query  241  QHMVPLPPFTFYDKLAKLTKNKKKMALKSIFIDQSELPPRIYNCLKRSNIYTLLDLLNNS  300
            QHMVPLPPFTFYDKLAKLTKNKKKMALKSIFIDQSELPPRIYNCLKRSNIYTLLDLLNNS
Sbjct  241  QHMVPLPPFTFYDKLAKLTKNKKKMALKSIFIDQSELPPRIYNCLKRSNIYTLLDLLNNS  300

Query  301  QEDLMKMEHFRIEDVKQILGILEKNFVIDLPKNKF  335
            QEDLMKMEHFRIEDVKQILGILEKNFVIDLPKNKF
Sbjct  301  QEDLMKMEHFRIEDVKQILGILEKNFVIDLPKNKF  335


>TR:A0A2J6JK70 A0A2J6JK70_LACSA DNA-directed RNA polymerase OS=Lactuca sativa 
OX=4236 GN=LSAT_0X41600 PE=3 SV=1
Length=585

 Score = 593 bits (1528),  Expect = 0.0
 Identities = 296/299 (99%), Positives = 297/299 (99%), Gaps = 0/299 (0%)

Query  5    KITVSTRTLQWKCVESAADSKRLLYGRFILSPLMKGQADTIGIAMRRALLGEIEGTCITR  64
            K  +STRTLQWKCVESAADSKRLLYGRFILSPLMKGQADTIGIAMRRALLGEIEGTCITR
Sbjct  221  KKRLSTRTLQWKCVESAADSKRLLYGRFILSPLMKGQADTIGIAMRRALLGEIEGTCITR  280

Query  65   AKSEKISHEYSTIMGIQESVHEILMNLKEIVLRSNLYGTCEASICVRGPGYVTAQDIILP  124
            AKSEKISHEYSTIMGIQESVHEILMNLKEIVLRSNLYGTCEASICVRGPGYVTAQDIILP
Sbjct  281  AKSEKISHEYSTIMGIQESVHEILMNLKEIVLRSNLYGTCEASICVRGPGYVTAQDIILP  340

Query  125  PYVEILDNTQHIASLTEPIELVIGLQIEKNRGYLIKAPNTFQDGSYPIDPVFMPVRNANH  184
            PYVEILDNTQHIASLTEPIELVIGLQIEKNRGYLIKAPNTFQDGSYPIDPVFMPVRNANH
Sbjct  341  PYVEILDNTQHIASLTEPIELVIGLQIEKNRGYLIKAPNTFQDGSYPIDPVFMPVRNANH  400

Query  185  SIHSYENGNKEILFLEIWTNGSLTPKEALYEASRNLIDLLIPFLHTKEENLNLEGNQHMV  244
            SIHSYENGNKEILFLEIWTNGSLTPKEALYEASRNLIDLLIPFLHTKEENLNLEGNQHMV
Sbjct  401  SIHSYENGNKEILFLEIWTNGSLTPKEALYEASRNLIDLLIPFLHTKEENLNLEGNQHMV  460

Query  245  PLPPFTFYDKLAKLTKNKKKMALKSIFIDQSELPPRIYNCLKRSNIYTLLDLLNNSQED  303
            PLPPFTFYDKLAKLTKNKKKMALKSIFIDQSELPPRIYNCLKRSNIYTLLDLLNNSQED
Sbjct  461  PLPPFTFYDKLAKLTKNKKKMALKSIFIDQSELPPRIYNCLKRSNIYTLLDLLNNSQED  519


>TR:A0A2J6LPV9 A0A2J6LPV9_LACSA DNA-directed RNA polymerase OS=Lactuca sativa 
OX=4236 GN=LSAT_5X50401 PE=3 SV=1
Length=303

 Score = 554 bits (1428),  Expect = 0.0
 Identities = 277/285 (97%), Positives = 279/285 (98%), Gaps = 0/285 (0%)

Query  49   MRRALLGEIEGTCITRAKSEKISHEYSTIMGIQESVHEILMNLKEIVLRSNLYGTCEASI  108
            MRRALLGEIEGT ITRAKSEKISHEYSTIM IQESVHEILMNLKEIVLRSNLYGTCEASI
Sbjct  1    MRRALLGEIEGTSITRAKSEKISHEYSTIMDIQESVHEILMNLKEIVLRSNLYGTCEASI  60

Query  109  CVRGPGYVTAQDIILPPYVEILDNTQHIASLTEPIELVIGLQIEKNRGYLIKAPNTFQDG  168
            CVRGPGYVTAQDIILPPYVEILDNTQHIASLTEPIELVIGLQIEKNR YLIKAPNTFQDG
Sbjct  61   CVRGPGYVTAQDIILPPYVEILDNTQHIASLTEPIELVIGLQIEKNRRYLIKAPNTFQDG  120

Query  169  SYPIDPVFMPVRNANHSIHSYENGNKEILFLEIWTNGSLTPKEALYEASRNLIDLLIPFL  228
            SYPI+PVFMP+RNANHSIH YENGNKEILFLEIW NGS TPKEALYEASRNLIDLLIPFL
Sbjct  121  SYPINPVFMPIRNANHSIHFYENGNKEILFLEIWKNGSFTPKEALYEASRNLIDLLIPFL  180

Query  229  HTKEENLNLEGNQHMVPLPPFTFYDKLAKLTKNKKKMALKSIFIDQSELPPRIYNCLKRS  288
            HTKEENLNLEGNQHMVPLPPFTFYDKLAKLTKNKKKMALKSIFIDQSELPPRIYNCLKRS
Sbjct  181  HTKEENLNLEGNQHMVPLPPFTFYDKLAKLTKNKKKMALKSIFIDQSELPPRIYNCLKRS  240

Query  289  NIYTLLDLLNNSQEDLMKMEHFRIEDVKQILGILEKNFVIDLPKN  333
            NIYTLLDLLNNSQEDLMKMEHFRIEDVKQILGILEKNFVIDLPKN
Sbjct  241  NIYTLLDLLNNSQEDLMKMEHFRIEDVKQILGILEKNFVIDLPKN  285


>TR:A0A2J6KRU4 A0A2J6KRU4_LACSA DNA-directed RNA polymerase RpoA/D/Rpb3-type 
domain-containing protein OS=Lactuca sativa OX=4236 GN=LSAT_2X92080 
PE=3 SV=1
Length=320

 Score = 403 bits (1036),  Expect = 1e-141
 Identities = 203/211 (96%), Positives = 205/211 (97%), Gaps = 0/211 (0%)

Query  7    TVSTRTLQWKCVESAADSKRLLYGRFILSPLMKGQADTIGIAMRRALLGEIEGTCITRAK  66
            +VSTRTLQWKCVESAADSKRLLYGRFILSPLMKGQADTIGIAMRRALLGEIEGTCITRAK
Sbjct  110  SVSTRTLQWKCVESAADSKRLLYGRFILSPLMKGQADTIGIAMRRALLGEIEGTCITRAK  169

Query  67   SEKISHEYSTIMGIQESVHEILMNLKEIVLRSNLYGTCEASICVRGPGYVTAQDIILPPY  126
            SEKISHEYSTIMGIQESVHEILMNLKEIVLRSNLYGTCEASICVRGPGYVTAQDIILPPY
Sbjct  170  SEKISHEYSTIMGIQESVHEILMNLKEIVLRSNLYGTCEASICVRGPGYVTAQDIILPPY  229

Query  127  VEILDNTQHIASLTEPIELVIGLQIEKNRGYLIKAPNTFQDGSYPIDPVFMPVRNANHSI  186
            VEILDNTQHIASLTEPIELVIGLQIEKN GYLIKA N FQDGSYPIDPVFM V+NANHSI
Sbjct  230  VEILDNTQHIASLTEPIELVIGLQIEKNCGYLIKASNNFQDGSYPIDPVFMLVQNANHSI  289

Query  187  HSYENGNKEILFLEIWTNGSLTPKEALYEAS  217
            HSYENGNKEILFLEIWTN SLTPKEALYE S
Sbjct  290  HSYENGNKEILFLEIWTNRSLTPKEALYETS  320


>TR:A0A2J6LYG1 A0A2J6LYG1_LACSA RPOLD domain-containing protein OS=Lactuca sativa 
OX=4236 GN=LSAT_3X85700 PE=4 SV=1
Length=118

 Score = 216 bits (551),  Expect = 3e-71
 Identities = 110/118 (93%), Positives = 111/118 (94%), Gaps = 0/118 (0%)

Query  1    MVREKITVSTRTLQWKCVESAADSKRLLYGRFILSPLMKGQADTIGIAMRRALLGEIEGT  60
            MVREKITVSTRTLQWKCVESAADSKRLLYGRFILSPLMKGQADTIGIAMRRALLGEIEGT
Sbjct  1    MVREKITVSTRTLQWKCVESAADSKRLLYGRFILSPLMKGQADTIGIAMRRALLGEIEGT  60

Query  61   CITRAKSEKISHEYSTIMGIQESVHEILMNLKEIVLRSNLYGTCEASICVRGPGYVTA  118
            CITRAKSEKISHEYSTIMGIQESVHEILMNL     + NLYGTCEASICVRGPGYV A
Sbjct  61   CITRAKSEKISHEYSTIMGIQESVHEILMNLNGETEKFNLYGTCEASICVRGPGYVIA  118


>TR:A0A2J6M3W7 A0A2J6M3W7_LACSA RNA polymerase alpha subunit C-terminal domain-containing 
protein OS=Lactuca sativa OX=4236 GN=LSAT_7X96560 
PE=4 SV=1
Length=93

 Score = 189 bits (479),  Expect = 1e-60
 Identities = 93/93 (100%), Positives = 93/93 (100%), Gaps = 0/93 (0%)

Query  243  MVPLPPFTFYDKLAKLTKNKKKMALKSIFIDQSELPPRIYNCLKRSNIYTLLDLLNNSQE  302
            MVPLPPFTFYDKLAKLTKNKKKMALKSIFIDQSELPPRIYNCLKRSNIYTLLDLLNNSQE
Sbjct  1    MVPLPPFTFYDKLAKLTKNKKKMALKSIFIDQSELPPRIYNCLKRSNIYTLLDLLNNSQE  60

Query  303  DLMKMEHFRIEDVKQILGILEKNFVIDLPKNKF  335
            DLMKMEHFRIEDVKQILGILEKNFVIDLPKNKF
Sbjct  61   DLMKMEHFRIEDVKQILGILEKNFVIDLPKNKF  93


>TR:A0A2J6LPT2 A0A2J6LPT2_LACSA S1-like domain-containing protein OS=Lactuca 
sativa OX=4236 GN=LSAT_5X50421 PE=3 SV=1
Length=237

 Score = 74.3 bits (181),  Expect = 2e-15
 Identities = 35/39 (90%), Positives = 37/39 (95%), Gaps = 0/39 (0%)

Query  3    REKITVSTRTLQWKCVESAADSKRLLYGRFILSPLMKGQ  41
            R+KITVSTRTLQWKCVESAAD+K L YGRFILSPLMKGQ
Sbjct  196  RQKITVSTRTLQWKCVESAADNKHLSYGRFILSPLMKGQ  234


>TR:A0A2J6MEI0 A0A2J6MEI0_LACSA DUF223 domain-containing protein OS=Lactuca 
sativa OX=4236 GN=LSAT_8X161000 PE=4 SV=1
Length=248

 Score = 63.5 bits (153),  Expect = 2e-11
 Identities = 27/30 (90%), Positives = 28/30 (93%), Gaps = 0/30 (0%)

Query  160  KAPNTFQDGSYPIDPVFMPVRNANHSIHSY  189
            +APNTFQDGSYPIDPVFMPVRN NHSIH Y
Sbjct  8    EAPNTFQDGSYPIDPVFMPVRNVNHSIHVY  37


>TR:A0A2J6M0V0 A0A2J6M0V0_LACSA Uncharacterized protein OS=Lactuca sativa OX=4236 
GN=LSAT_5X89861 PE=3 SV=1
Length=466

 Score = 32.0 bits (71),  Expect = 0.58
 Identities = 26/116 (22%), Positives = 52/116 (45%), Gaps = 7/116 (6%)

Query  198  FLEIW-TNGSLTPKEALYEASRNLIDLLIPFLHTKEENLNLEGNQHMVPLPPFTFYDKLA  256
            F+  W  + S   K  LY    +   +++P    K  N N  G +  + +  +   + + 
Sbjct  173  FIRKWLVDHSKFVKNPLYVGGDSYSGIVVPMTIQKIYNSNEGGEEPHINIKGYILGNPVT  232

Query  257  KLTKNKKKMALKSIFIDQSELPPRIYNCLKRSNIYTLL----DLLNNSQEDLMKME  308
            +  KN +  A        + L  +IY C++R N+Y ++    D LN S+ +L++ +
Sbjct  233  E--KNAEYNAKIKQAHRMALLSDKIYECVERINVYNMIEPVCDPLNTSRSELLRRD  286


>TR:A0A2J6LLH4 A0A2J6LLH4_LACSA Transcription repressor OS=Lactuca sativa OX=4236 
GN=LSAT_5X102560 PE=4 SV=1
Length=264

 Score = 31.2 bits (69),  Expect = 0.81
 Identities = 21/60 (35%), Positives = 27/60 (45%), Gaps = 14/60 (23%)

Query  218  RNLIDLLIP----FLHTKEENLNLE----------GNQHMVPLPPFTFYDKLAKLTKNKK  263
            R LIDL  P    F   K +N++            G  H   +PP  FY+K +K TK KK
Sbjct  42   RQLIDLFSPKPQPFRKPKHQNVSDRNTLLPEATDAGKPHSATIPPPLFYEKKSKSTKKKK  101


>TR:A0A2J6MH99 A0A2J6MH99_LACSA JmjC domain-containing protein OS=Lactuca sativa 
OX=4236 GN=LSAT_7X19961 PE=4 SV=1
Length=826

 Score = 30.8 bits (68),  Expect = 1.5
 Identities = 17/49 (35%), Positives = 29/49 (59%), Gaps = 1/49 (2%)

Query  190  ENGNKEILFLEIWTNGSLTPKEALYEASRNLIDL-LIPFLHTKEENLNL  237
            +NG  E+L L+ W + S + +  LY+ S  +  L L+ ++H+K   LNL
Sbjct  498  KNGEPEMLILKNWPSPSASEEFLLYQRSEFITKLPLLEYIHSKWGLLNL  546


>TR:A0A2J6LTR4 A0A2J6LTR4_LACSA Replication protein A subunit OS=Lactuca sativa 
OX=4236 GN=LSAT_3X26741 PE=3 SV=1
Length=817

 Score = 30.0 bits (66),  Expect = 2.6
 Identities = 14/34 (41%), Positives = 20/34 (59%), Gaps = 3/34 (9%)

Query  161  APNTFQDGSYPI---DPVFMPVRNANHSIHSYEN  191
            +P TF  GS P     P++ P ++ N S+HSY N
Sbjct  152  SPQTFMGGSVPRPVNSPIYPPQQDHNTSLHSYGN  185


>TR:A0A2J6L9F6 A0A2J6L9F6_LACSA Leucine-rich repeat-containing N-terminal plant-type 
domain-containing protein OS=Lactuca sativa OX=4236 
GN=LSAT_8X29280 PE=3 SV=1
Length=1022

 Score = 29.3 bits (64),  Expect = 4.6
 Identities = 27/96 (28%), Positives = 41/96 (43%), Gaps = 20/96 (21%)

Query  215  EASRNLIDLLIPFLHTKEENLNLEGNQHMVPLPPFTFYDKLAKLTKNKKKMALKSIFIDQ  274
            E+  NL+DL +         L LE NQ M P+P     + L +L       +L+   +  
Sbjct  435  ESFGNLVDLTV---------LKLESNQLMGPIP-----ESLERLD------SLQVFSVSS  474

Query  275  SELPPRIYNCLKRSNIYTLLDLLNNSQEDLMKMEHF  310
            + L   I   + +      LD+ NNS E L+   HF
Sbjct  475  NSLNGTIPVSIGQLTHLNFLDVSNNSLEGLVSESHF  510


>TR:A0A2J6LB61 A0A2J6LB61_LACSA non-specific serine/threonine protein kinase 
OS=Lactuca sativa OX=4236 GN=LSAT_1X27061 PE=4 SV=1
Length=2985

 Score = 29.3 bits (64),  Expect = 4.9
 Identities = 29/127 (23%), Positives = 48/127 (38%), Gaps = 8/127 (6%)

Query  166   QDGSYPIDPVFMPVRNANHSIHSYENGNKEILFLEIWTNGSLTPKEALYEASRNLIDLLI  225
             QD  Y I    +     N S +  +   +++ FL      S  P +   + S N     +
Sbjct  1419  QDQCYHIISTLLKTLKDNQSTYGIDVLGEQLQFLVSKLVDSCIPSKFDIKHSLNHPSEAL  1478

Query  226   PFLHTKEENLNLEGNQHMVPLPPFTFYDKLAKLTKNKKKMA--------LKSIFIDQSEL  277
               LH    + +   ++H+  LPPF  +D   +L K   ++         L       S L
Sbjct  1479  SLLHELIVDSDPSLHKHIKELPPFPAFDIFDRLRKFHGEVCQDYSARDHLLEFVRRSSHL  1538

Query  278   PPRIYNC  284
             PPR+  C
Sbjct  1539  PPRLVIC  1545


>TR:A0A2J6KRK8 A0A2J6KRK8_LACSA Response regulatory domain-containing protein 
OS=Lactuca sativa OX=4236 GN=LSAT_9X13781 PE=4 SV=1
Length=93

 Score = 27.3 bits (59),  Expect = 5.1
 Identities = 17/62 (27%), Positives = 28/62 (45%), Gaps = 2/62 (3%)

Query  246  LPPFTFYDKLAKLTKNKKKMALKSIFIDQSELPPRIYNCLKRSNIYTLLDLLNNSQEDLM  305
            +P  T YD L K+ ++     +  I +    +P RI  CL+      +L  L   Q D+ 
Sbjct  16   MPGMTGYDLLRKVKESSDIKEIPVIVVSSENVPTRIEKCLEEGAQEFILKPL--KQSDVK  73

Query  306  KM  307
            K+
Sbjct  74   KL  75


>TR:A0A2J6JIR1 A0A2J6JIR1_LACSA Protein kinase domain-containing protein OS=Lactuca 
sativa OX=4236 GN=LSAT_7X66640 PE=4 SV=1
Length=695

 Score = 28.5 bits (62),  Expect = 7.7
 Identities = 14/40 (35%), Positives = 21/40 (53%), Gaps = 0/40 (0%)

Query  280  RIYNCLKRSNIYTLLDLLNNSQEDLMKMEHFRIEDVKQIL  319
            R   CL  SNI +LL   N+ QE L+  E+ +   + + L
Sbjct  459  RFLGCLAHSNIISLLGYCNHEQEYLLVYEYMQNRSLDRFL  498


>TR:A0A2J6MFM1 A0A2J6MFM1_LACSA Leucine-rich repeat-containing N-terminal plant-type 
domain-containing protein OS=Lactuca sativa OX=4236 
GN=LSAT_7X98841 PE=3 SV=1
Length=1074

 Score = 28.5 bits (62),  Expect = 8.0
 Identities = 23/87 (26%), Positives = 38/87 (44%), Gaps = 15/87 (17%)

Query  235  LNLEGNQHMVPLPPFTFYDKLAKLTKNKKKMALKSIFIDQSE--LPPRIYNCLKRSNIYT  292
            LNL GN         T    +    KN+ K+ + ++  +Q E  +P  + NC        
Sbjct  727  LNLRGN---------TLQGTIPNAFKNRSKLLMMNLSENQLEGQIPRSLENCASLQ----  773

Query  293  LLDLLNNSQEDLMKMEHFRIEDVKQIL  319
            +LDL NN  EDL       + D++ ++
Sbjct  774  ILDLGNNRMEDLFPFWLGALSDLQVLI  800


>TR:A0A2J6KAH9 A0A2J6KAH9_LACSA Response regulatory domain-containing protein 
OS=Lactuca sativa OX=4236 GN=LSAT_2X126340 PE=4 SV=1
Length=143

 Score = 27.3 bits (59),  Expect = 9.0
 Identities = 17/64 (27%), Positives = 29/64 (45%), Gaps = 2/64 (3%)

Query  246  LPPFTFYDKLAKLTKNKKKMALKSIFIDQSELPPRIYNCLKRSNIYTLLDLLNNSQEDLM  305
            +P  T Y+ L K+ ++     +  I +    +P RI  CL+      +L  L  S  D+ 
Sbjct  72   MPGMTGYELLQKIKESSVLKEVPVIIMSSENIPTRINECLEMGAHMFMLKPLKLS--DVK  129

Query  306  KMEH  309
            K+ H
Sbjct  130  KLRH  133


Lambda      K        H
   0.319    0.137    0.396 

Gapped
Lambda      K        H
   0.267   0.0410    0.140 

Effective search space used: 2271515875


  Database: uniprotkb_refprotswissprot
    Posted date:  Feb 22, 2023 12:26 PM
  Number of letters in database: 31,069,292,265
  Number of sequences in database:  77,318,622


Matrix: BLOSUM62
Gap Penalties: Existence: 11, Extension: 1
Neighboring words threshold: 11
Window for multiple hits: 40
```
