## Supplementary material for "Sustained non-photochemical quenching and regulation of PSII repair cycle during combined low temperature and high light stress in lettuce": Q332U8.txt

```
BLASTP 2.12.0+


Reference: Stephen F. Altschul, Thomas L. Madden, Alejandro A.
Schaffer, Jinghui Zhang, Zheng Zhang, Webb Miller, and David J.
Lipman (1997), "Gapped BLAST and PSI-BLAST: a new generation of
protein database search programs", Nucleic Acids Res. 25:3389-3402.


Reference for composition-based statistics: Alejandro A. Schaffer,
L. Aravind, Thomas L. Madden, Sergei Shavirin, John L. Spouge, Yuri
I. Wolf, Eugene V. Koonin, and Stephen F. Altschul (2001),
"Improving the accuracy of PSI-BLAST protein database searches with
composition-based statistics and other refinements", Nucleic Acids
Res. 29:2994-3005.


Database: uniprotkb_refprotswissprot
           77,318,622 sequences; 31,069,292,265 total letters


Query= sp|Q332U8|PSBH_LACSA Photosystem II reaction center protein H
OS=Lactuca sativa OX=4236 GN=psbH PE=3 SV=1

Length=73
                                                                      Score     E
Sequences producing significant alignments:                          (Bits)  Value

SP:Q332U8PSBH_LACSA Photosystem II reaction center protein H OS=L...  175     4e-57
TR:A0A2J6K7A7A0A2J6K7A7_LACSA PSII-H OS=Lactuca sativa OX=4236 GN...  169     1e-54
TR:A0A2J6LPU9A0A2J6LPU9_LACSA Uncharacterized protein OS=Lactuca ...  115     3e-34
TR:A0A2J6L598A0A2J6L598_LACSA Aspartyl aminopeptidase OS=Lactuca ...  28.0    1.2  


>SP:Q332U8 PSBH_LACSA Photosystem II reaction center protein H OS=Lactuca 
sativa OX=4236 GN=psbH PE=3 SV=1
Length=73

 Score = 175 bits (399),  Expect = 4e-57
 Identities = 73/73 (100%), Positives = 73/73 (100%), Gaps = 0/73 (0%)

Query  1   MATQTVENGARSGPRRTTVGDLLKPLNSEYGKVAPGWGTTPLMGVAMALFAVFLSIILEI  60
           MATQTVENGARSGPRRTTVGDLLKPLNSEYGKVAPGWGTTPLMGVAMALFAVFLSIILEI
Sbjct  1   MATQTVENGARSGPRRTTVGDLLKPLNSEYGKVAPGWGTTPLMGVAMALFAVFLSIILEI  60

Query  61  YNSSVLLDGISMN  73
           YNSSVLLDGISMN
Sbjct  61  YNSSVLLDGISMN  73


>TR:A0A2J6K7A7 A0A2J6K7A7_LACSA PSII-H OS=Lactuca sativa OX=4236 GN=LSAT_5X67060 
PE=3 SV=1
Length=73

 Score = 169 bits (384),  Expect = 1e-54
 Identities = 71/73 (97%), Positives = 71/73 (97%), Gaps = 0/73 (0%)

Query  1   MATQTVENGARSGPRRTTVGDLLKPLNSEYGKVAPGWGTTPLMGVAMALFAVFLSIILEI  60
           MATQ VENGA SGPRRTTVGDLLKPLNSEYGKVAPGWGTTPLMGVAMALFAVFLSIILEI
Sbjct  1   MATQIVENGAISGPRRTTVGDLLKPLNSEYGKVAPGWGTTPLMGVAMALFAVFLSIILEI  60

Query  61  YNSSVLLDGISMN  73
           YNSSVLLDGISMN
Sbjct  61  YNSSVLLDGISMN  73


>TR:A0A2J6LPU9 A0A2J6LPU9_LACSA Uncharacterized protein OS=Lactuca sativa OX=4236 
GN=LSAT_5X50340 PE=4 SV=1
Length=63

 Score = 115 bits (260),  Expect = 3e-34
 Identities = 48/51 (94%), Positives = 48/51 (94%), Gaps = 0/51 (0%)

Query  1   MATQTVENGARSGPRRTTVGDLLKPLNSEYGKVAPGWGTTPLMGVAMALFA  51
           MATQTVENGARSGPRRTTVGDLLKPLNSE GKV  GWGTTPLMGVAMALFA
Sbjct  7   MATQTVENGARSGPRRTTVGDLLKPLNSENGKVVHGWGTTPLMGVAMALFA  57


>TR:A0A2J6L598 A0A2J6L598_LACSA Aspartyl aminopeptidase OS=Lactuca sativa OX=4236 
GN=LSAT_2X104640 PE=3 SV=1
Length=533

 Score = 28.0 bits (56),  Expect = 1.2
 Identities = 12/24 (50%), Positives = 15/24 (63%), Gaps = 0/24 (0%)

Query  7   ENGARSGPRRTTVGDLLKPLNSEY  30
           EN + SGP  + VGDLL  LN  +
Sbjct  66  ENSSASGPSGSIVGDLLDYLNESW  89


Lambda      K        H
   0.345    0.178    0.643 

Gapped
Lambda      K        H
   0.299   0.0710    0.270 

Effective search space used: 303702698


  Database: uniprotkb_refprotswissprot
    Posted date:  Feb 22, 2023 12:26 PM
  Number of letters in database: 31,069,292,265
  Number of sequences in database:  77,318,622


Matrix: BLOSUM80
Gap Penalties: Existence: 10, Extension: 1
Neighboring words threshold: 12
Window for multiple hits: 25
```
