## Supplementary material for "Sustained non-photochemical quenching and regulation of PSII repair cycle during combined low temperature and high light stress in lettuce": Q332V2.txt

```
BLASTP 2.12.0+


Reference: Stephen F. Altschul, Thomas L. Madden, Alejandro A.
Schaffer, Jinghui Zhang, Zheng Zhang, Webb Miller, and David J.
Lipman (1997), "Gapped BLAST and PSI-BLAST: a new generation of
protein database search programs", Nucleic Acids Res. 25:3389-3402.


Reference for composition-based statistics: Alejandro A. Schaffer,
L. Aravind, Thomas L. Madden, Sergei Shavirin, John L. Spouge, Yuri
I. Wolf, Eugene V. Koonin, and Stephen F. Altschul (2001),
"Improving the accuracy of PSI-BLAST protein database searches with
composition-based statistics and other refinements", Nucleic Acids
Res. 29:2994-3005.


Database: uniprotkb_refprotswissprot
           77,318,622 sequences; 31,069,292,265 total letters


Query= sp|Q332V2|CLPP_LACSA ATP-dependent Clp protease proteolytic subunit
OS=Lactuca sativa OX=4236 GN=clpP PE=3 SV=1

Length=196
                                                                      Score     E
Sequences producing significant alignments:                          (Bits)  Value

SP:Q332V2CLPP_LACSA ATP-dependent Clp protease proteolytic subuni...  392     2e-141
TR:A0A2J6L6B7A0A2J6L6B7_LACSA ATP-dependent Clp protease proteoly...  285     2e-98 
TR:A0A2J6LPT8A0A2J6LPT8_LACSA ATP-dependent Clp protease proteoly...  243     2e-83 
TR:A0A2J6KPB2A0A2J6KPB2_LACSA ATP-dependent Clp protease proteoly...  171     6e-53 
TR:A0A2J6M1D3A0A2J6M1D3_LACSA ATP-dependent Clp protease proteoly...  147     2e-46 
TR:A0A2J6LIQ0A0A2J6LIQ0_LACSA ATP-dependent Clp protease proteoly...  144     3e-42 
TR:A0A2J6LQT6A0A2J6LQT6_LACSA ATP-dependent Clp protease proteoly...  140     7e-42 
TR:A0A2J6K9D2A0A2J6K9D2_LACSA ATP-dependent Clp protease proteoly...  139     5e-41 
TR:A0A2J6M109A0A2J6M109_LACSA ATP-dependent Clp protease proteoly...  138     3e-40 
TR:A0A2J6JX45A0A2J6JX45_LACSA ATP-dependent Clp protease proteoly...  131     7e-40 
TR:A0A2J6L393A0A2J6L393_LACSA ATP-dependent Clp protease proteoly...  132     7e-39 
TR:A0A2J6JRN3A0A2J6JRN3_LACSA ATP-dependent Clp protease proteoly...  124     4e-35 
TR:A0A2J6JPM5A0A2J6JPM5_LACSA ATP-dependent Clp protease proteoly...  106     2e-30 
TR:A0A2J6LFS5A0A2J6LFS5_LACSA ATP-dependent Clp protease proteoly...  110     1e-29 
TR:A0A2J6JLJ1A0A2J6JLJ1_LACSA ATP-dependent Clp protease proteoly...  91.7    3e-22 
TR:A0A2J6MJL3A0A2J6MJL3_LACSA ATP-dependent Clp protease proteoly...  78.2    2e-18 
TR:A0A2J6LVY1A0A2J6LVY1_LACSA ATP-dependent Clp protease proteoly...  63.5    5e-12 
TR:A0A2J6M6G3A0A2J6M6G3_LACSA ATP-dependent Clp protease proteoly...  49.7    8e-08 
TR:A0A2J6KDV9A0A2J6KDV9_LACSA ATP-dependent Clp protease proteoly...  33.1    0.077 
TR:A0A2J6MCT4A0A2J6MCT4_LACSA Uncharacterized protein OS=Lactuca ...  29.6    0.45  
TR:A0A2J6M599A0A2J6M599_LACSA ATP-dependent Clp protease proteoly...  30.0    0.73  
TR:A0A2J6K1T4A0A2J6K1T4_LACSA HECT-type E3 ubiquitin transferase ...  30.0    1.2   
TR:A0A2J6KGX5A0A2J6KGX5_LACSA ATP-dependent Clp protease proteoly...  28.9    2.2   
TR:A0A2J6MC29A0A2J6MC29_LACSA ATP-dependent Clp protease proteoly...  26.9    3.2   
TR:A0A2J6KWF8A0A2J6KWF8_LACSA ATP-dependent Clp protease proteoly...  27.7    3.9   
TR:A0A2J6LNY4A0A2J6LNY4_LACSA Serine aminopeptidase S33 domain-co...  27.7    6.0   
TR:A0A2J6KKS8A0A2J6KKS8_LACSA Serine-threonine/tyrosine-protein k...  27.3    6.4   
TR:A0A2J6L753A0A2J6L753_LACSA Protein kinase domain-containing pr...  27.3    7.7   
TR:A0A2J6JQ26A0A2J6JQ26_LACSA DAG protein, chloroplastic OS=Lactu...  26.9    8.0   


>SP:Q332V2 CLPP_LACSA ATP-dependent Clp protease proteolytic subunit OS=Lactuca 
sativa OX=4236 GN=clpP PE=3 SV=1
Length=196

 Score = 392 bits (1006),  Expect = 2e-141
 Identities = 196/196 (100%), Positives = 196/196 (100%), Gaps = 0/196 (0%)

Query  1    MPIGVPKVPFRSPGEEDASWVDIYNRLYRERLLFLGQEVDSEISNQLIGLMIYLSIEDDT  60
            MPIGVPKVPFRSPGEEDASWVDIYNRLYRERLLFLGQEVDSEISNQLIGLMIYLSIEDDT
Sbjct  1    MPIGVPKVPFRSPGEEDASWVDIYNRLYRERLLFLGQEVDSEISNQLIGLMIYLSIEDDT  60

Query  61   KDLYLFINSPGGWVIPGVALYDTMQFVQPDVHTICMGSAASMGSFILVGGEITKRLAFPH  120
            KDLYLFINSPGGWVIPGVALYDTMQFVQPDVHTICMGSAASMGSFILVGGEITKRLAFPH
Sbjct  61   KDLYLFINSPGGWVIPGVALYDTMQFVQPDVHTICMGSAASMGSFILVGGEITKRLAFPH  120

Query  121  ARVMIHQPAGSFSEVATGEFILEVGELLKLRETLTRVYVQRTGKPLWVVSEDMERDVFMS  180
            ARVMIHQPAGSFSEVATGEFILEVGELLKLRETLTRVYVQRTGKPLWVVSEDMERDVFMS
Sbjct  121  ARVMIHQPAGSFSEVATGEFILEVGELLKLRETLTRVYVQRTGKPLWVVSEDMERDVFMS  180

Query  181  ATEAQAYGIVDLVAVE  196
            ATEAQAYGIVDLVAVE
Sbjct  181  ATEAQAYGIVDLVAVE  196


>TR:A0A2J6L6B7 A0A2J6L6B7_LACSA ATP-dependent Clp protease proteolytic subunit 
OS=Lactuca sativa OX=4236 GN=LSAT_4X11460 PE=3 SV=1
Length=239

 Score = 285 bits (728),  Expect = 2e-98
 Identities = 150/177 (85%), Positives = 154/177 (87%), Gaps = 20/177 (11%)

Query  20   WVDIYNRLYRERLLFLGQEVDSEISNQLIGLMIYLSIEDDTKDLYLFINSPGGWVIPGVA  79
            ++ + NRLYRE LLFLGQEVDSEISNQLIGLMIYLSIEDDTKDLYLFINSPGGWVIPGVA
Sbjct  83   FLTLINRLYREILLFLGQEVDSEISNQLIGLMIYLSIEDDTKDLYLFINSPGGWVIPGVA  142

Query  80   LYDTMQFVQPDVHTICMGSAASMGSFILVGGEITKRLAFPHARVMIHQPAGSFSEVATGE  139
            LYDTMQFVQPDVHTICMGSAASMGSFILVGGEITK                    +ATGE
Sbjct  143  LYDTMQFVQPDVHTICMGSAASMGSFILVGGEITK--------------------LATGE  182

Query  140  FILEVGELLKLRETLTRVYVQRTGKPLWVVSEDMERDVFMSATEAQAYGIVDLVAVE  196
            FILEVGELLKLRETLTRVYVQRTGKPLWVVSEDMERDVFMSATEAQAYGIVDLVAVE
Sbjct  183  FILEVGELLKLRETLTRVYVQRTGKPLWVVSEDMERDVFMSATEAQAYGIVDLVAVE  239


>TR:A0A2J6LPT8 A0A2J6LPT8_LACSA ATP-dependent Clp protease proteolytic subunit 
OS=Lactuca sativa OX=4236 GN=LSAT_5X50301 PE=3 SV=1
Length=148

 Score = 243 bits (621),  Expect = 2e-83
 Identities = 127/147 (86%), Positives = 131/147 (89%), Gaps = 6/147 (4%)

Query  36   GQEVDSEISNQLIGLMIYLSIEDDTKDLYLFINSPGGWVIPGVALYDTMQFVQPDVHTIC  95
            GQEVDSEISNQ IGLMIYLSIEDDTKDLYLFINSPGGWVIPGVALYDTMQFVQPDVHTIC
Sbjct  8    GQEVDSEISNQRIGLMIYLSIEDDTKDLYLFINSPGGWVIPGVALYDTMQFVQPDVHTIC  67

Query  96   MGSAASMGSFILVGGEITKRLAFPHARVMIHQPAGSFSEVATGEFILEVGELLKLRETLT  155
            MGSAASMGSFIL       R+ F    VMIHQPAGSFSEVATGEFI+EVG+LLKL E+LT
Sbjct  68   MGSAASMGSFILA------RVNFIVEPVMIHQPAGSFSEVATGEFIMEVGKLLKLHESLT  121

Query  156  RVYVQRTGKPLWVVSEDMERDVFMSAT  182
            RVYVQRTGK LWVVSEDME DVFMSAT
Sbjct  122  RVYVQRTGKTLWVVSEDMEIDVFMSAT  148


>TR:A0A2J6KPB2 A0A2J6KPB2_LACSA ATP-dependent Clp protease proteolytic subunit 
OS=Lactuca sativa OX=4236 GN=LSAT_3X3401 PE=3 SV=1
Length=304

 Score = 171 bits (433),  Expect = 6e-53
 Identities = 81/193 (42%), Positives = 126/193 (65%), Gaps = 1/193 (1%)

Query  1    MPIGVPKVPFRSPGEEDASWVDIYNRLYRERLLFLGQEVDSEISNQLIGLMIYLSIEDDT  60
            MPIG P+VP+R PGE    WVD++N LYRER++F+GQ +D E SNQ++  M+YL   D++
Sbjct  74   MPIGTPRVPYRVPGEGTWQWVDLWNALYRERVIFIGQNIDEEFSNQILATMLYLDSVDNS  133

Query  61   KDLYLFINSPGGWVIPGVALYDTMQFVQPDVHTICMGSAASMGSFILVGGEITKRLAFPH  120
            K +Y++IN PGG + P +A+YDTMQ +Q  + T C+G A ++  F+L  GE  +R A P 
Sbjct  134  KRMYMYINGPGGDLTPSMAIYDTMQSLQSPIGTHCVGYAYNLAGFLLAAGEKGQRFAMPL  193

Query  121  ARVMIHQPAGSFSEVATGEFILEVGELLKLRETLTRVYVQRTGKPLWVVSEDMERDVFMS  180
            +R+ +  PAG+ +     +   E  ELL++R+ L +   Q+TG+P+  V +D+ R    +
Sbjct  194  SRIALESPAGA-ARGQADDIQNEANELLRIRDYLFKELAQKTGQPVEQVHKDLSRIKRFN  252

Query  181  ATEAQAYGIVDLV  193
            A EA  YG++D +
Sbjct  253  AQEALDYGLIDRI  265


>TR:A0A2J6M1D3 A0A2J6M1D3_LACSA ATP-dependent Clp protease proteolytic subunit 
OS=Lactuca sativa OX=4236 GN=LSAT_9X50981 PE=3 SV=1
Length=87

 Score = 147 bits (372),  Expect = 2e-46
 Identities = 75/77 (97%), Positives = 75/77 (97%), Gaps = 0/77 (0%)

Query  120  HARVMIHQPAGSFSEVATGEFILEVGELLKLRETLTRVYVQRTGKPLWVVSEDMERDVFM  179
            H  VMIHQPAGSFSEVATGEFILEVGELLKLRETLTRVYVQRTGKPLWVVSEDMERDVFM
Sbjct  11   HYSVMIHQPAGSFSEVATGEFILEVGELLKLRETLTRVYVQRTGKPLWVVSEDMERDVFM  70

Query  180  SATEAQAYGIVDLVAVE  196
            SATEAQAYGIVDLVAVE
Sbjct  71   SATEAQAYGIVDLVAVE  87


>TR:A0A2J6LIQ0 A0A2J6LIQ0_LACSA ATP-dependent Clp protease proteolytic subunit 
OS=Lactuca sativa OX=4236 GN=LSAT_4X155160 PE=3 SV=1
Length=318

 Score = 144 bits (363),  Expect = 3e-42
 Identities = 74/173 (43%), Positives = 111/173 (64%), Gaps = 1/173 (1%)

Query  21   VDIYNRLYRERLLFLGQEVDSEISNQLIGLMIYLSIEDDTKDLYLFINSPGGWVIPGVAL  80
            +D  N L R+R++FLG +VD   ++ +I  +++L  EDD KD+ LFINSPGG V  G+ +
Sbjct  88   LDTTNMLLRQRIVFLGSQVDDMSADFIISQLLFLDAEDDKKDIRLFINSPGGSVTAGMGI  147

Query  81   YDTMQFVQPDVHTICMGSAASMGSFILVGGEITKRLAFPHARVMIHQPAGSFSEVATGEF  140
            YD M+  + D+ TIC+G AASMG+F+L  G   KR   P++RVMIHQP G     AT + 
Sbjct  148  YDAMKLCKADISTICVGLAASMGAFLLACGTKGKRFCMPNSRVMIHQPLGKAGGNAT-DM  206

Query  141  ILEVGELLKLRETLTRVYVQRTGKPLWVVSEDMERDVFMSATEAQAYGIVDLV  193
             + + E++  +  + ++  + +G P   V  D +RD FM+A EA+AYG+VD V
Sbjct  207  SIRIREMVYHKVKVNKIISRVSGTPYEKVEADTDRDYFMNAWEAKAYGLVDEV  259


>TR:A0A2J6LQT6 A0A2J6LQT6_LACSA ATP-dependent Clp protease proteolytic subunit 
OS=Lactuca sativa OX=4236 GN=LSAT_8X33520 PE=3 SV=1
Length=237

 Score = 140 bits (354),  Expect = 7e-42
 Identities = 64/175 (37%), Positives = 118/175 (67%), Gaps = 1/175 (1%)

Query  22   DIYNRLYRERLLFLGQEVDSEISNQLIGLMIYLSIEDDTKDLYLFINSPGGWVIPGVALY  81
            DI++RL +ER++ +   +  + S+ ++  ++YL  E+ +K + +++NSPGG V  G+A+Y
Sbjct  51   DIFSRLLKERIICINGPISDDTSHVVVAQLLYLESENPSKPINMYLNSPGGAVTAGLAIY  110

Query  82   DTMQFVQPDVHTICMGSAASMGSFILVGGEITKRLAFPHARVMIHQPAGSFSEVATGEFI  141
            DTMQ+++  ++TIC+G AASM S +L  G   +R + P+A +MIHQP+G +S  A  +  
Sbjct  111  DTMQYIRSPINTICLGQAASMASLLLAAGAKGERRSLPNATIMIHQPSGGYSGQAK-DMT  169

Query  142  LEVGELLKLRETLTRVYVQRTGKPLWVVSEDMERDVFMSATEAQAYGIVDLVAVE  196
            +   +++++ E+L  +Y + TG+ + V+ ++M+RD FM+  EA+ +GI+D V  E
Sbjct  170  IHTKQIIRVWESLNGLYAKHTGQNVDVIQKNMDRDCFMTPEEAKEFGIIDEVMDE  224


>TR:A0A2J6K9D2 A0A2J6K9D2_LACSA ATP-dependent Clp protease proteolytic subunit 
OS=Lactuca sativa OX=4236 GN=LSAT_3X35380 PE=3 SV=1
Length=240

 Score = 139 bits (349),  Expect = 5e-41
 Identities = 62/175 (35%), Positives = 119/175 (68%), Gaps = 1/175 (1%)

Query  22   DIYNRLYRERLLFLGQEVDSEISNQLIGLMIYLSIEDDTKDLYLFINSPGGWVIPGVALY  81
            DI++RL +ER++ +   +  + ++ ++  +++L  E+ +K + +++NSPGG V  G+A+Y
Sbjct  47   DIFSRLLKERIICINGPIADDTAHVVVAQLLFLESENPSKPINMYLNSPGGAVTAGLAIY  106

Query  82   DTMQFVQPDVHTICMGSAASMGSFILVGGEITKRLAFPHARVMIHQPAGSFSEVATGEFI  141
            DTMQ+++  ++TIC+G AASMGS +L  G   +R + P+A +MIHQP+G +S  A  +  
Sbjct  107  DTMQYIRSPINTICLGQAASMGSLLLAAGAKGERRSLPNATIMIHQPSGGYSGQAK-DMT  165

Query  142  LEVGELLKLRETLTRVYVQRTGKPLWVVSEDMERDVFMSATEAQAYGIVDLVAVE  196
            +   +++++ ++L  +Y + TG+ + V+ ++M+RD FM+  EA+ +GI+D V  E
Sbjct  166  IHTKQIVRVWDSLNALYAKHTGQSVDVIEKNMDRDYFMTPQEAKEFGIIDEVIDE  220


>TR:A0A2J6M109 A0A2J6M109_LACSA ATP-dependent Clp protease proteolytic subunit 
OS=Lactuca sativa OX=4236 GN=LSAT_9X4800 PE=3 SV=1
Length=296

 Score = 138 bits (348),  Expect = 3e-40
 Identities = 64/169 (38%), Positives = 111/169 (66%), Gaps = 1/169 (1%)

Query  23   IYNRLYRERLLFLGQEVDSEISNQLIGLMIYLSIEDDTKDLYLFINSPGGWVIPGVALYD  82
            + ++L++ R++  G  VD +++N ++  ++YL   D  KD+ +++NSPGG V  G+A++D
Sbjct  111  VISQLFQYRIIRCGGAVDDDMANIIVAQLLYLDAVDPNKDIVMYVNSPGGSVTAGMAIFD  170

Query  83   TMQFVQPDVHTICMGSAASMGSFILVGGEITKRLAFPHARVMIHQPAGSFSEVATGEFIL  142
            TM+ ++PDV T+C+G AASMG+F+L  G   KR + P++R+MIHQP G  ++    +  +
Sbjct  171  TMKHIRPDVSTVCVGLAASMGAFLLGAGTKGKRYSLPNSRIMIHQPLGG-AQGGQTDLDI  229

Query  143  EVGELLKLRETLTRVYVQRTGKPLWVVSEDMERDVFMSATEAQAYGIVD  191
            +  E+L  +  L       TG+ L  +++D +RD FMSA EA+ YG++D
Sbjct  230  QANEMLHHKANLNGYLAYHTGQSLDRINQDTDRDYFMSAKEAKEYGLID  278


>TR:A0A2J6JX45 A0A2J6JX45_LACSA ATP-dependent Clp protease proteolytic subunit 
OS=Lactuca sativa OX=4236 GN=LSAT_4X118880 PE=3 SV=1
Length=95

 Score = 131 bits (329),  Expect = 7e-40
 Identities = 67/74 (91%), Positives = 70/74 (95%), Gaps = 0/74 (0%)

Query  123  VMIHQPAGSFSEVATGEFILEVGELLKLRETLTRVYVQRTGKPLWVVSEDMERDVFMSAT  182
            VMIHQ AGSFSEVATGEFILEVGELLKLRETLTRVYV RTGKPLWVVS+DME DVF+SA 
Sbjct  22   VMIHQSAGSFSEVATGEFILEVGELLKLRETLTRVYVLRTGKPLWVVSKDMEIDVFISAI  81

Query  183  EAQAYGIVDLVAVE  196
            EAQAYGIVDL+AVE
Sbjct  82   EAQAYGIVDLIAVE  95


>TR:A0A2J6L393 A0A2J6L393_LACSA ATP-dependent Clp protease proteolytic subunit 
OS=Lactuca sativa OX=4236 GN=LSAT_3X23101 PE=3 SV=1
Length=220

 Score = 132 bits (333),  Expect = 7e-39
 Identities = 69/175 (39%), Positives = 109/175 (62%), Gaps = 1/175 (1%)

Query  22   DIYNRLYRERLLFLGQEVDSEISNQLIGLMIYLSIEDDTKDLYLFINSPGGWVIPGVALY  81
            D    L RER++FLG ++D  +++ +I  ++ L  +D +KD+ LFINS GG +   +A+Y
Sbjct  7    DAMGLLLRERIVFLGTQIDDFVADAIISQLLLLDAQDPSKDIRLFINSTGGSLSASMAIY  66

Query  82   DTMQFVQPDVHTICMGSAASMGSFILVGGEITKRLAFPHARVMIHQPAGSFSEVATGEFI  141
            D ++ V+ DV TI +G +AS  S +L GG   KRLA P+ R+MIHQP G  S  A  +  
Sbjct  67   DVLKLVRADVSTIALGISASTASIVLGGGTKGKRLAMPNTRIMIHQPLGGASGQAI-DVE  125

Query  142  LEVGELLKLRETLTRVYVQRTGKPLWVVSEDMERDVFMSATEAQAYGIVDLVAVE  196
            ++  E++  ++ +TR+  + TG+    V +D++RD +MS  EA  YGI+D V  E
Sbjct  126  IQAREMMHNKDNVTRIIAESTGRSYEQVQKDIDRDRYMSPIEAVEYGIIDGVIDE  180


>TR:A0A2J6JRN3 A0A2J6JRN3_LACSA ATP-dependent Clp protease proteolytic subunit 
OS=Lactuca sativa OX=4236 GN=LSAT_5X117920 PE=3 SV=1
Length=270

 Score = 124 bits (311),  Expect = 4e-35
 Identities = 63/172 (37%), Positives = 107/172 (62%), Gaps = 3/172 (2%)

Query  21   VDIYNRLYRERLLFLGQEVDSEISNQLIGLMIYLSIEDDTKDLYLFINSPGGWVIPGVAL  80
            +D+   L+R R++F+GQ ++S+++ ++I  ++ L+  DD  D+ +++N PGG     +A+
Sbjct  94   LDLSTVLFRNRIIFVGQPINSQVAQRVISQLVTLATIDDKADILVYVNCPGGSTYSVLAI  153

Query  81   YDTMQFVQPDVHTICMGSAASMGSFILVGGEITKRLAFPHARVMIHQP-AGSFSEVATGE  139
            YD M +++P V T+  G AAS G+ +L GGE   R A P+AR+MIHQP +G    V   +
Sbjct  154  YDCMSWIKPKVGTVAFGVAASEGALLLAGGEKGMRYAMPNARIMIHQPQSGCGGHVE--D  211

Query  140  FILEVGELLKLRETLTRVYVQRTGKPLWVVSEDMERDVFMSATEAQAYGIVD  191
               +V E ++ R  +  +Y   TG+PL  V +  ERD F+S +EA  +G++D
Sbjct  212  VRRQVNEAVQSRHKIDMMYAAFTGQPLEKVQQYTERDRFLSVSEALEFGLID  263


>TR:A0A2J6JPM5 A0A2J6JPM5_LACSA ATP-dependent Clp protease proteolytic subunit 
OS=Lactuca sativa OX=4236 GN=LSAT_2X43961 PE=4 SV=1
Length=60

 Score = 106 bits (264),  Expect = 2e-30
 Identities = 53/59 (90%), Positives = 56/59 (95%), Gaps = 0/59 (0%)

Query  138  GEFILEVGELLKLRETLTRVYVQRTGKPLWVVSEDMERDVFMSATEAQAYGIVDLVAVE  196
            GEFILEVGELLKLRETLTRVYVQRTGKPLWVVS+DME DV MSA +AQAYGI+DLVAVE
Sbjct  2    GEFILEVGELLKLRETLTRVYVQRTGKPLWVVSKDMEIDVLMSAPQAQAYGIIDLVAVE  60


>TR:A0A2J6LFS5 A0A2J6LFS5_LACSA ATP-dependent Clp protease proteolytic subunit 
OS=Lactuca sativa OX=4236 GN=LSAT_6X95101 PE=3 SV=1
Length=301

 Score = 110 bits (276),  Expect = 1e-29
 Identities = 60/194 (31%), Positives = 101/194 (52%), Gaps = 9/194 (5%)

Query  8    VPFRSPGEEDASWVDIYNRLYRERLLFLGQEVDSEISNQLIGLMIYLSIEDDTKDLYLFI  67
            +PF      +    D+ + LY+ R+++LG  +   ++  ++   +YL  EDD K +YL+I
Sbjct  87   IPFSRGSAWEQPPPDLASYLYKNRIVYLGMSLVPSVTELILAEFLYLQYEDDKKPIYLYI  146

Query  68   NSPG--------GWVIPGVALYDTMQFVQPDVHTICMGSAASMGSFILVGGEITKRLAFP  119
            NS G        G+     A+YD M++V+P + T+C+G+A    + +L  G    R A P
Sbjct  147  NSTGTTKGGEKLGYETEAFAIYDVMRYVKPPIFTLCVGNAWGEAALLLAAGAKGNRSALP  206

Query  120  HARVMIHQPAGSFSEVATGEFILEVGELLKLRETLTRVYVQRTGKPLWVVSEDMERDVFM  179
             + +MI QP   F   AT   I+   E+  ++  L ++Y +  GK    + ED+ R  + 
Sbjct  207  SSTIMIKQPIARFQGQATDVEIMR-KEIKNVKTELVKLYAKHIGKTTEQIEEDIRRPKYF  265

Query  180  SATEAQAYGIVDLV  193
            S +EA  YGI+D V
Sbjct  266  SPSEAVEYGIIDKV  279


>TR:A0A2J6JLJ1 A0A2J6JLJ1_LACSA ATP-dependent Clp protease proteolytic subunit 
OS=Lactuca sativa OX=4236 GN=LSAT_9X124360 PE=3 SV=1
Length=329

 Score = 91.7 bits (226),  Expect = 3e-22
 Identities = 51/182 (28%), Positives = 96/182 (53%), Gaps = 10/182 (5%)

Query  22   DIYNRLYRERLLFLGQEVDSEISNQLIGLMIYLSIEDDTKDLYLFINSPG---------G  72
            D+ + L   R+++LG  +   ++  +I  ++YL   D  + +YL+INS G         G
Sbjct  118  DLPSLLLHGRIVYLGMPLVPAVTELIIAELMYLQWMDPKEPIYLYINSTGTTRDDGESVG  177

Query  73   WVIPGVALYDTMQFVQPDVHTICMGSAASMGSFILVGGEITKRLAFPHARVMIHQPAGSF  132
                G A+YD M  ++ ++HT+ +G+A      +L  G   KR   PHA+ MI QP    
Sbjct  178  METEGFAIYDAMMQLKNEIHTVGVGAAIGHACLLLAAGSKGKRFMMPHAKAMIQQPRIPS  237

Query  133  SEVATG-EFILEVGELLKLRETLTRVYVQRTGKPLWVVSEDMERDVFMSATEAQAYGIVD  191
            S + TG + ++   E++  ++TL  +  + T   +  V++ M R  +M +T+A+ +G++D
Sbjct  238  SGLMTGSDVLIRAKEVIINKDTLVGLLSKHTENSVETVTQVMRRPFYMDSTKAKEFGVID  297

Query  192  LV  193
             +
Sbjct  298  KI  299


>TR:A0A2J6MJL3 A0A2J6MJL3_LACSA ATP-dependent Clp protease proteolytic subunit 
OS=Lactuca sativa OX=4236 GN=LSAT_0X9801 PE=3 SV=1
Length=165

 Score = 78.2 bits (191),  Expect = 2e-18
 Identities = 46/141 (33%), Positives = 79/141 (56%), Gaps = 4/141 (3%)

Query  53   YLSIEDDTKDLYLFINSPGGWVIPGVALYDTMQFVQPDVHTICMGSAASMGSFILV-GGE  111
            Y  + ++++   +++N  GG     +A+YD M +++P V T+  G  AS G+ +L+ GGE
Sbjct  20   YGDVFEESRSYLVYVNCLGGSTYSVLAIYDCMSWIKPKVWTVAFGVVASEGALLLLAGGE  79

Query  112  ITKRLAFPHARVMIHQP-AGSFSEVATGEFILEVGELLKLRETLTRVYVQRTGKPLWVVS  170
               R A  +AR+MIHQP +G    V   +   +V E ++ R  +  +Y   TG+P   V 
Sbjct  80   KGMRYAMSNARIMIHQPQSGCGGHVE--DVRRQVNEAVQSRHKIDMMYAAFTGQPPEKVQ  137

Query  171  EDMERDVFMSATEAQAYGIVD  191
            +  ER  F+S +EA  +G++D
Sbjct  138  QYTERGRFLSVSEALEFGLID  158


>TR:A0A2J6LVY1 A0A2J6LVY1_LACSA ATP-dependent Clp protease proteolytic subunit 
OS=Lactuca sativa OX=4236 GN=LSAT_7X85281 PE=3 SV=1
Length=393

 Score = 63.5 bits (153),  Expect = 5e-12
 Identities = 45/192 (23%), Positives = 87/192 (45%), Gaps = 9/192 (5%)

Query  11   RSPGEEDASWVDIYNRLYRERLLFLGQEVDSEISNQLIGLMIYLSIEDDTKDLYLFINSP  70
            R+ G   ++  D+ + L   R+ +LG  +   ++  L+   ++L  ++  K +YL+INS 
Sbjct  163  RASGRPRSAPPDLPSLLLDARICYLGMPIVPAVTELLVAQFMWLDYDNPAKPIYLYINSS  222

Query  71   G---------GWVIPGVALYDTMQFVQPDVHTICMGSAASMGSFILVGGEITKRLAFPHA  121
            G         G      A+ D M + + +V+T+  G A    + +L  G    R   P+ 
Sbjct  223  GTQNDKMETVGSETEAYAIADIMAYCKSEVYTVNCGMAFGQAAMLLSLGTKGFRALQPNC  282

Query  122  RVMIHQPAGSFSEVATGEFILEVGELLKLRETLTRVYVQRTGKPLWVVSEDMERDVFMSA  181
               ++ P  + S  A  +  ++  EL    +    +  +  GKP   + +D++R  ++ A
Sbjct  283  STKLYLPKVNRSSGAAIDMWIKAKELDTNTDYFLELLEKGIGKPKDEIRKDIQRPKYLQA  342

Query  182  TEAQAYGIVDLV  193
             EA  YGI D +
Sbjct  343  QEAIDYGIADKI  354


>TR:A0A2J6M6G3 A0A2J6M6G3_LACSA ATP-dependent Clp protease proteolytic subunit 
OS=Lactuca sativa OX=4236 GN=LSAT_6X103521 PE=3 SV=1
Length=157

 Score = 49.7 bits (117),  Expect = 8e-08
 Identities = 25/71 (35%), Positives = 36/71 (51%), Gaps = 0/71 (0%)

Query  72   GWVIPGVALYDTMQFVQPDVHTICMGSAASMGSFILVGGEITKRLAFPHARVMIHQPAGS  131
            G    G A+YD M  ++ ++H + +GSA      +L  G   KR   PHA+ MI QP   
Sbjct  54   GMETEGFAIYDAMMQLKNEIHIVGVGSAIGHACLLLATGSKGKRFMMPHAKAMIQQPRIP  113

Query  132  FSEVATGEFIL  142
             S + TG  +L
Sbjct  114  SSRLMTGSDVL  124


>TR:A0A2J6KDV9 A0A2J6KDV9_LACSA ATP-dependent Clp protease proteolytic subunit 
OS=Lactuca sativa OX=4236 GN=LSAT_8X34420 PE=4 SV=1
Length=245

 Score = 33.1 bits (74),  Expect = 0.077
 Identities = 19/65 (29%), Positives = 34/65 (52%), Gaps = 5/65 (8%)

Query  22   DIYNRLYRERLLFLGQEVDS-----EISNQLIGLMIYLSIEDDTKDLYLFINSPGGWVIP  76
            D+ + L   R+ FLG  + +     E++  L+   ++L  ++  K +YL+INS G  VI 
Sbjct  109  DLPSLLLDARICFLGMPIRNSNIVPELTELLVAQFMWLDYDNPPKPIYLYINSSGKQVIF  168

Query  77   GVALY  81
               L+
Sbjct  169  SFVLF  173


>TR:A0A2J6MCT4 A0A2J6MCT4_LACSA Uncharacterized protein OS=Lactuca sativa OX=4236 
GN=LSAT_4X146021 PE=4 SV=1
Length=99

 Score = 29.6 bits (65),  Expect = 0.45
 Identities = 16/88 (18%), Positives = 40/88 (45%), Gaps = 0/88 (0%)

Query  21   VDIYNRLYRERLLFLGQEVDSEISNQLIGLMIYLSIEDDTKDLYLFINSPGGWVIPGVAL  80
            +D+   L +  + F+G+ ++S++  ++I  ++ + I D    +  ++N P         +
Sbjct  11   LDLSTILLKNHITFVGRPINSQVVQRVISELVTIVIIDGKAYILFYVNFPRVSTYSMFTI  70

Query  81   YDTMQFVQPDVHTICMGSAASMGSFILV  108
            Y  M  ++  V  + +        F+LV
Sbjct  71   YKCMYRIKTKVGAVALKLLQVNEHFLLV  98


>TR:A0A2J6M599 A0A2J6M599_LACSA ATP-dependent Clp protease proteolytic subunit 
OS=Lactuca sativa OX=4236 GN=LSAT_6X15280 PE=4 SV=1
Length=201

 Score = 30.0 bits (66),  Expect = 0.73
 Identities = 14/37 (38%), Positives = 23/37 (62%), Gaps = 0/37 (0%)

Query  160  QRTGKPLWVVSEDMERDVFMSATEAQAYGIVDLVAVE  196
            + TG+    V + ++RD ++S TE+  YGI+D V  E
Sbjct  146  ESTGRSFEQVQKHIDRDRYLSPTESVEYGIIDGVIDE  182


>TR:A0A2J6K1T4 A0A2J6K1T4_LACSA HECT-type E3 ubiquitin transferase OS=Lactuca 
sativa OX=4236 GN=LSAT_9X88720 PE=3 SV=1
Length=3692

 Score = 30.0 bits (66),  Expect = 1.2
 Identities = 25/82 (30%), Positives = 39/82 (48%), Gaps = 10/82 (12%)

Query  78    VALYDT-MQFVQPDVHTIC--MGSAASMGSFILVGGEITKRLAFP---HARVMIHQPAGS  131
             V +YD  M+  QPD+H +C  +G         L+ GE+ K+LA     H +  I +    
Sbjct  3014  VNMYDIFMKLPQPDLHNLCSLLGHEGLSDKVYLLTGEVLKKLASVAPLHRKFFIVE----  3069

Query  132   FSEVATGEFILEVGELLKLRET  153
              S++A       + EL+ LR T
Sbjct  3070  LSDLAHSLSSSAIKELITLRNT  3091


>TR:A0A2J6KGX5 A0A2J6KGX5_LACSA ATP-dependent Clp protease proteolytic subunit 
OS=Lactuca sativa OX=4236 GN=LSAT_3X87560 PE=4 SV=1
Length=345

 Score = 28.9 bits (63),  Expect = 2.2
 Identities = 14/46 (30%), Positives = 25/46 (54%), Gaps = 5/46 (11%)

Query  31   RLLFLG-----QEVDSEISNQLIGLMIYLSIEDDTKDLYLFINSPG  71
            R+ FLG       +  E++  L+   ++L  ++  K +YL+INS G
Sbjct  229  RICFLGIPIRNSNIVPEVTELLVAQFMWLDYDNPPKPIYLYINSSG  274


>TR:A0A2J6MC29 A0A2J6MC29_LACSA ATP-dependent Clp protease proteolytic subunit 
OS=Lactuca sativa OX=4236 GN=LSAT_4X176741 PE=4 SV=1
Length=84

 Score = 26.9 bits (58),  Expect = 3.2
 Identities = 10/30 (33%), Positives = 19/30 (63%), Gaps = 0/30 (0%)

Query  42  EISNQLIGLMIYLSIEDDTKDLYLFINSPG  71
           E++  L+   ++L  ++  K +YL+INS G
Sbjct  29  EVTELLVAQFMWLDYDNPPKPIYLYINSSG  58


>TR:A0A2J6KWF8 A0A2J6KWF8_LACSA ATP-dependent Clp protease proteolytic subunit 
OS=Lactuca sativa OX=4236 GN=LSAT_5X54380 PE=4 SV=1
Length=177

 Score = 27.7 bits (60),  Expect = 3.9
 Identities = 11/34 (32%), Positives = 21/34 (62%), Gaps = 0/34 (0%)

Query  38   EVDSEISNQLIGLMIYLSIEDDTKDLYLFINSPG  71
            +V  E++  L+   ++L  ++  K +YL+INS G
Sbjct  73   QVVPEVTKLLVAQFMWLDYDNPPKPIYLYINSSG  106


>TR:A0A2J6LNY4 A0A2J6LNY4_LACSA Serine aminopeptidase S33 domain-containing 
protein OS=Lactuca sativa OX=4236 GN=LSAT_6X64501 PE=3 SV=1
Length=766

 Score = 27.7 bits (60),  Expect = 6.0
 Identities = 20/64 (31%), Positives = 29/64 (45%), Gaps = 13/64 (20%)

Query  4    GVPKVPFRSPGEEDAS--------W-----VDIYNRLYRERLLFLGQEVDSEISNQLIGL  50
            G   VPF   GE+D S        W     V  Y     E+LL L Q+ + E++NQ + L
Sbjct  621  GATIVPFGCVGEDDVSEMILDYNDWKKNAAVSDYLEENNEKLLLLRQDKEGEVANQQLHL  680

Query  51   MIYL  54
             + +
Sbjct  681  PLVI  684


>TR:A0A2J6KKS8 A0A2J6KKS8_LACSA Serine-threonine/tyrosine-protein kinase catalytic 
domain-containing protein OS=Lactuca sativa OX=4236 GN=LSAT_1X82120 
PE=4 SV=1
Length=264

 Score = 27.3 bits (59),  Expect = 6.4
 Identities = 12/23 (52%), Positives = 18/23 (78%), Gaps = 0/23 (0%)

Query  94   ICMGSAASMGSFILVGGEITKRL  116
            IC+G+A  + SFI + G+ITK+L
Sbjct  232  ICIGAARGLQSFIWLLGKITKQL  254


>TR:A0A2J6L753 A0A2J6L753_LACSA Protein kinase domain-containing protein OS=Lactuca 
sativa OX=4236 GN=LSAT_3X70620 PE=4 SV=1
Length=574

 Score = 27.3 bits (59),  Expect = 7.7
 Identities = 18/87 (21%), Positives = 41/87 (47%), Gaps = 13/87 (15%)

Query  111  EITKRLAFPHARVMIHQPAGSFSEVATGEFILEVGELLKLRE-------TLTRVYVQRTG  163
            +I+K +++ H   +IH+      ++ T   +++  E++K+ +       T + V    TG
Sbjct  396  DISKGMSYLHQNNIIHR------DLKTANLLMDEHEVVKVADFGVARVQTQSGVMTAETG  449

Query  164  KPLWVVSEDMERDVFMSATEAQAYGIV  190
               W+  E +E   +    +  ++GIV
Sbjct  450  TYRWMAPEVIEHKPYDHKADVFSFGIV  476


>TR:A0A2J6JQ26 A0A2J6JQ26_LACSA DAG protein, chloroplastic OS=Lactuca sativa 
OX=4236 GN=LSAT_8X92140 PE=4 SV=1
Length=220

 Score = 26.9 bits (58),  Expect = 8.0
 Identities = 18/47 (38%), Positives = 25/47 (53%), Gaps = 1/47 (2%)

Query  14   GEEDASWVDIYNRLYRERLLFLGQEVDSEISNQLIGLMIYLSIEDDT  60
            G E+ +   IYN +  ER    G E+D E SN+L GL   L +  D+
Sbjct  118  GSEEEAKKKIYN-VSCERYFGFGCEIDEETSNKLEGLPGVLFVLPDS  163


Lambda      K        H
   0.322    0.139    0.412 

Gapped
Lambda      K        H
   0.267   0.0410    0.140 

Effective search space used: 1009200342


  Database: uniprotkb_refprotswissprot
    Posted date:  Feb 22, 2023 12:26 PM
  Number of letters in database: 31,069,292,265
  Number of sequences in database:  77,318,622


Matrix: BLOSUM62
Gap Penalties: Existence: 11, Extension: 1
Neighboring words threshold: 11
Window for multiple hits: 40
```
