## Supplementary material for "Sustained non-photochemical quenching and regulation of PSII repair cycle during combined low temperature and high light stress in lettuce": Q40251.txt

```
BLASTP 2.12.0+


Reference: Stephen F. Altschul, Thomas L. Madden, Alejandro A.
Schaffer, Jinghui Zhang, Zheng Zhang, Webb Miller, and David J.
Lipman (1997), "Gapped BLAST and PSI-BLAST: a new generation of
protein database search programs", Nucleic Acids Res. 25:3389-3402.


Reference for composition-based statistics: Alejandro A. Schaffer,
L. Aravind, Thomas L. Madden, Sergei Shavirin, John L. Spouge, Yuri
I. Wolf, Eugene V. Koonin, and Stephen F. Altschul (2001),
"Improving the accuracy of PSI-BLAST protein database searches with
composition-based statistics and other refinements", Nucleic Acids
Res. 29:2994-3005.


Database: uniprotkb_refprotswissprot
           77,318,622 sequences; 31,069,292,265 total letters


Query= sp|Q40251|VDE_LACSA Violaxanthin de-epoxidase, chloroplastic
OS=Lactuca sativa OX=4236 GN=VDE1 PE=1 SV=1

Length=473
                                                                      Score     E
Sequences producing significant alignments:                          (Bits)  Value

SP:Q40251VDE_LACSA Violaxanthin de-epoxidase, chloroplastic OS=La...  970     0.0  
TR:A0A2J6JZ26A0A2J6JZ26_LACSA VDE lipocalin domain-containing pro...  970     0.0  
TR:A0A2J6K8K3A0A2J6K8K3_LACSA VDE lipocalin domain-containing pro...  70.5    7e-13
TR:A0A2J6LLH7A0A2J6LLH7_LACSA Kinesin motor domain-containing pro...  38.9    0.008
TR:A0A2J6KR22A0A2J6KR22_LACSA Uncharacterized protein OS=Lactuca ...  37.4    0.023
TR:A0A2J6MFW8A0A2J6MFW8_LACSA MBD domain-containing protein OS=La...  37.0    0.024
TR:A0A2J6M6B8A0A2J6M6B8_LACSA Uncharacterized protein OS=Lactuca ...  35.4    0.054
TR:A0A2J6M3A4A0A2J6M3A4_LACSA MADS-box domain-containing protein ...  35.0    0.063
TR:A0A2J6L4W3A0A2J6L4W3_LACSA DCD domain-containing protein OS=La...  35.4    0.074
TR:A0A2J6KD42A0A2J6KD42_LACSA HABP4_PAI-RBP1 domain-containing pr...  34.7    0.082
TR:A0A2J6KFT7A0A2J6KFT7_LACSA Uncharacterized protein OS=Lactuca ...  35.4    0.084
TR:A0A2J6MDY2A0A2J6MDY2_LACSA Kinesin motor domain-containing pro...  35.4    0.091
TR:A0A2J6JJW1A0A2J6JJW1_LACSA HABP4_PAI-RBP1 domain-containing pr...  34.7    0.092
TR:A0A2J6LXD4A0A2J6LXD4_LACSA Uncharacterized protein OS=Lactuca ...  34.7    0.092
TR:A0A2J6LQM4A0A2J6LQM4_LACSA Homeobox domain-containing protein ...  35.4    0.094
TR:A0A2J6M8T8A0A2J6M8T8_LACSA MADS-box domain-containing protein ...  34.3    0.095
TR:A0A2J6LU67A0A2J6LU67_LACSA Uncharacterized protein OS=Lactuca ...  34.7    0.097
TR:A0A2J6LXP8A0A2J6LXP8_LACSA Kinetochore protein NDC80 OS=Lactuc...  34.7    0.14 
TR:A0A2J6MF47A0A2J6MF47_LACSA Meiosis-specific protein ASY3-like ...  33.9    0.16 
TR:A0A2J6KJZ8A0A2J6KJZ8_LACSA Histone-lysine N-methyltransferase ...  34.7    0.16 
TR:A0A2J6JY35A0A2J6JY35_LACSA K-box domain-containing protein OS=...  33.1    0.20 
TR:A0A2J6LPL3A0A2J6LPL3_LACSA Guanylate kinase-like domain-contai...  33.9    0.23 
TR:A0A2J6LSP8A0A2J6LSP8_LACSA RRM domain-containing protein OS=La...  33.9    0.23 
TR:A0A2J6LH49A0A2J6LH49_LACSA Synaptonemal complex protein 1 OS=L...  33.9    0.26 
TR:A0A2J6LH69A0A2J6LH69_LACSA SAP domain-containing protein OS=La...  33.9    0.27 
TR:A0A2J6JJ28A0A2J6JJ28_LACSA Uncharacterized protein OS=Lactuca ...  33.9    0.27 
TR:A0A2J6KE29A0A2J6KE29_LACSA Uncharacterized protein OS=Lactuca ...  33.9    0.28 
TR:A0A2J6JMG4A0A2J6JMG4_LACSA RRM domain-containing protein OS=La...  33.5    0.36 
TR:A0A2J6KXJ6A0A2J6KXJ6_LACSA Uncharacterized protein OS=Lactuca ...  33.1    0.43 
TR:A0A2J6LYQ7A0A2J6LYQ7_LACSA Uncharacterized protein OS=Lactuca ...  33.1    0.45 
TR:A0A2J6KYH1A0A2J6KYH1_LACSA Cupin type-1 domain-containing prot...  32.7    0.58 
TR:A0A2J6JYU0A0A2J6JYU0_LACSA Uncharacterized protein OS=Lactuca ...  32.7    0.59 
TR:A0A2J6L5Z1A0A2J6L5Z1_LACSA Kinesin motor domain-containing pro...  32.7    0.63 
TR:A0A2J6M290A0A2J6M290_LACSA RRM domain-containing protein OS=La...  32.3    0.68 
TR:A0A2J6JI31A0A2J6JI31_LACSA Uncharacterized protein OS=Lactuca ...  31.6    0.79 
TR:A0A2J6LAR4A0A2J6LAR4_LACSA J domain-containing protein OS=Lact...  32.3    0.82 
TR:A0A2J6LH04A0A2J6LH04_LACSA Uncharacterized protein OS=Lactuca ...  31.6    0.84 
TR:A0A2J6K7P5A0A2J6K7P5_LACSA HABP4_PAI-RBP1 domain-containing pr...  31.6    0.87 
TR:A0A2J6L270A0A2J6L270_LACSA Hyaluronan/mRNA-binding protein dom...  32.0    0.89 
TR:A0A2J6K109A0A2J6K109_LACSA Uncharacterized protein OS=Lactuca ...  31.6    0.91 
TR:A0A2J6KLP2A0A2J6KLP2_LACSA Protein kinase domain-containing pr...  32.0    0.91 
TR:A0A2J6KAR8A0A2J6KAR8_LACSA Uncharacterized protein OS=Lactuca ...  31.6    0.94 
TR:A0A2J6M7J2A0A2J6M7J2_LACSA Uncharacterized protein OS=Lactuca ...  31.6    1.0  
TR:A0A2J6LXU1A0A2J6LXU1_LACSA HABP4_PAI-RBP1 domain-containing pr...  31.6    1.1  
TR:A0A2J6MHM8A0A2J6MHM8_LACSA XH domain-containing protein OS=Lac...  31.6    1.2  
TR:A0A2J6KYR5A0A2J6KYR5_LACSA Kinetochore protein NDC80 OS=Lactuc...  31.6    1.3  
TR:A0A2J6LBR5A0A2J6LBR5_LACSA Uncharacterized protein OS=Lactuca ...  31.6    1.3  
TR:A0A2J6JRX6A0A2J6JRX6_LACSA GRIP domain-containing protein OS=L...  31.6    1.3  
TR:A0A2J6LKP8A0A2J6LKP8_LACSA PB1 domain-containing protein OS=La...  31.6    1.3  
TR:A0A2J6LKL0A0A2J6LKL0_LACSA WW domain-containing protein OS=Lac...  31.6    1.4  
TR:A0A2J6LJ42A0A2J6LJ42_LACSA Translation factor GUF1 homolog, ch...  31.6    1.4  
TR:A0A2J6KSD8A0A2J6KSD8_LACSA Kinesin motor domain-containing pro...  31.6    1.4  
TR:A0A2J6L6W0A0A2J6L6W0_LACSA Kinesin motor domain-containing pro...  31.6    1.4  
TR:A0A2J6LHW8A0A2J6LHW8_LACSA Protein kinase domain-containing pr...  31.2    1.6  
TR:A0A2J6KPH4A0A2J6KPH4_LACSA GTPase Der OS=Lactuca sativa OX=423...  31.2    1.7  
TR:A0A2J6KBG9A0A2J6KBG9_LACSA Uncharacterized protein OS=Lactuca ...  31.2    1.7  
TR:A0A2J6MIN2A0A2J6MIN2_LACSA Uncharacterized protein OS=Lactuca ...  30.8    1.7  
TR:A0A2J6K6Q0A0A2J6K6Q0_LACSA Uncharacterized protein OS=Lactuca ...  29.3    1.8  
TR:A0A2J6L2E0A0A2J6L2E0_LACSA Tubby C-terminal-like domain-contai...  30.8    1.9  
TR:A0A2J6LEA2A0A2J6LEA2_LACSA Zinc-hook domain-containing protein...  31.2    1.9  
TR:A0A2J6K8L3A0A2J6K8L3_LACSA Uncharacterized protein OS=Lactuca ...  30.4    1.9  
TR:A0A2J6KMT9A0A2J6KMT9_LACSA MBD domain-containing protein OS=La...  30.8    2.0  
TR:A0A2J6KWK0A0A2J6KWK0_LACSA Uncharacterized protein OS=Lactuca ...  30.8    2.1  
TR:A0A2J6MJE0A0A2J6MJE0_LACSA WEB family protein OS=Lactuca sativ...  30.8    2.4  
TR:A0A2J6MAE5A0A2J6MAE5_LACSA Protein PALE CRESS, chloroplastic O...  30.4    2.4  
TR:A0A2J6KH58A0A2J6KH58_LACSA Branchless trichome OS=Lactuca sati...  30.4    2.5  
TR:A0A2J6LEA3A0A2J6LEA3_LACSA Peptidoglycan binding-like domain-c...  30.4    2.7  
TR:A0A2J6LCT8A0A2J6LCT8_LACSA Uncharacterized protein OS=Lactuca ...  30.0    2.8  
TR:A0A2J6M9U7A0A2J6M9U7_LACSA SET domain-containing protein OS=La...  30.4    2.9  
TR:A0A2J6L5N6A0A2J6L5N6_LACSA Interactor of constitutive active R...  30.4    2.9  
TR:A0A2J6KX37A0A2J6KX37_LACSA PUA domain-containing protein OS=La...  30.4    2.9  
TR:A0A2J6KUE0A0A2J6KUE0_LACSA Dehydrin OS=Lactuca sativa OX=4236 ...  30.0    2.9  
TR:A0A2J6L1C7A0A2J6L1C7_LACSA RING-type E3 ubiquitin transferase ...  30.4    3.1  
TR:A0A2J6M1Z7A0A2J6M1Z7_LACSA Uncharacterized protein OS=Lactuca ...  30.4    3.1  
TR:A0A2J6K0F0A0A2J6K0F0_LACSA K-box domain-containing protein OS=...  29.6    3.2  
TR:A0A2J6MAP0A0A2J6MAP0_LACSA Myosin motor domain-containing prot...  30.4    3.3  
TR:A0A2J6KCY2A0A2J6KCY2_LACSA Peroxisomal and mitochondrial divis...  30.0    3.3  
TR:A0A2J6M2Q3A0A2J6M2Q3_LACSA HSF-type DNA-binding domain-contain...  30.0    3.4  
TR:A0A2J6KCH4A0A2J6KCH4_LACSA Uncharacterized protein OS=Lactuca ...  30.4    3.4  
TR:A0A2J6L695A0A2J6L695_LACSA UBA domain-containing protein OS=La...  30.0    3.6  
TR:A0A2J6L6F9A0A2J6L6F9_LACSA Uncharacterized protein OS=Lactuca ...  29.6    3.6  
TR:A0A2J6KYD7A0A2J6KYD7_LACSA DUF632 domain-containing protein OS...  28.9    3.7  
TR:A0A2J6LHT9A0A2J6LHT9_LACSA TATA element modulatory factor 1 TA...  30.0    4.1  
TR:A0A2J6L426A0A2J6L426_LACSA non-specific serine/threonine prote...  30.0    4.1  
TR:A0A2J6K5J7A0A2J6K5J7_LACSA Uncharacterized protein OS=Lactuca ...  29.6    4.5  
TR:A0A2J6M9Y2A0A2J6M9Y2_LACSA RRM domain-containing protein OS=La...  29.6    4.9  
TR:A0A2J6KYW0A0A2J6KYW0_LACSA Uncharacterized protein OS=Lactuca ...  28.9    5.0  
TR:A0A2J6M4L2A0A2J6M4L2_LACSA Exostosin GT47 domain-containing pr...  29.6    5.1  
TR:A0A2J6L456A0A2J6L456_LACSA GTD-binding domain-containing prote...  29.6    5.1  
TR:A0A2J6JW96A0A2J6JW96_LACSA Uncharacterized protein OS=Lactuca ...  29.6    5.2  
TR:A0A2J6KT51A0A2J6KT51_LACSA Cytochrome c oxidase assembly prote...  29.3    5.4  
TR:A0A2J6JXP7A0A2J6JXP7_LACSA Uncharacterized protein OS=Lactuca ...  26.9    5.4  
TR:A0A2J6KZS2A0A2J6KZS2_LACSA NAB domain-containing protein OS=La...  29.6    5.7  
TR:A0A2J6K5M0A0A2J6K5M0_LACSA Uncharacterized protein OS=Lactuca ...  29.6    5.7  
TR:A0A2J6LP28A0A2J6LP28_LACSA Uncharacterized protein OS=Lactuca ...  29.3    6.3  
TR:A0A2J6JLJ4A0A2J6JLJ4_LACSA SWI/SNF complex subunit SWI3A OS=La...  29.3    6.7  
TR:A0A2J6LL86A0A2J6LL86_LACSA Uncharacterized protein OS=Lactuca ...  29.3    6.8  
TR:A0A2J6LTX5A0A2J6LTX5_LACSA Uncharacterized protein OS=Lactuca ...  28.9    6.8  
TR:A0A2J6KAM0A0A2J6KAM0_LACSA C3H1-type domain-containing protein...  29.3    6.8  
TR:A0A2J6KG47A0A2J6KG47_LACSA Protein CASP OS=Lactuca sativa OX=4...  29.3    6.9  
TR:A0A2J6LMX0A0A2J6LMX0_LACSA CRC domain-containing protein OS=La...  29.3    6.9  
TR:A0A2J6K831A0A2J6K831_LACSA Sucrose synthase OS=Lactuca sativa ...  29.3    7.1  
TR:A0A2J6K7J3A0A2J6K7J3_LACSA Structural maintenance of chromosom...  29.3    7.3  
TR:A0A2J6MDK1A0A2J6MDK1_LACSA Uncharacterized protein OS=Lactuca ...  28.9    7.6  
TR:A0A2J6LDQ7A0A2J6LDQ7_LACSA HMG box domain-containing protein O...  28.1    8.1  
TR:A0A2J6K2I6A0A2J6K2I6_LACSA Patatin OS=Lactuca sativa OX=4236 G...  28.9    8.1  
TR:A0A2J6MBI3A0A2J6MBI3_LACSA Golgin candidate 5 OS=Lactuca sativ...  28.9    8.1  
TR:A0A2J6M9I4A0A2J6M9I4_LACSA BHLH domain-containing protein OS=L...  28.5    8.7  
TR:A0A2J6MAN5A0A2J6MAN5_LACSA CUE domain-containing protein OS=La...  28.9    8.7  
TR:A0A2J6JSJ7A0A2J6JSJ7_LACSA G protein gamma domain-containing p...  28.5    8.7  
TR:A0A2J6JZE8A0A2J6JZE8_LACSA Eukaryotic translation initiation f...  28.9    8.9  
TR:A0A2J6LHM8A0A2J6LHM8_LACSA Uncharacterized protein OS=Lactuca ...  28.5    8.9  
TR:A0A2J6LSK8A0A2J6LSK8_LACSA HTH myb-type domain-containing prot...  28.9    9.0  
TR:A0A2J6MDP2A0A2J6MDP2_LACSA Histidine kinase/HSP90-like ATPase ...  28.9    9.1  
TR:A0A2J6MC94A0A2J6MC94_LACSA DBD_Tnp_Mut domain-containing prote...  27.7    9.1  
TR:A0A2J6MEZ0A0A2J6MEZ0_LACSA Uncharacterized protein OS=Lactuca ...  28.5    9.4  
TR:A0A2J6LG69A0A2J6LG69_LACSA C2 NT-type domain-containing protei...  28.9    9.5  
TR:A0A2J6MIS8A0A2J6MIS8_LACSA NAB domain-containing protein OS=La...  28.9    9.9  
TR:A0A2J6LPE7A0A2J6LPE7_LACSA Uncharacterized protein OS=Lactuca ...  27.7    10.0 


>SP:Q40251 VDE_LACSA Violaxanthin de-epoxidase, chloroplastic OS=Lactuca 
sativa OX=4236 GN=VDE1 PE=1 SV=1
Length=473

 Score = 970 bits (2508),  Expect = 0.0
 Identities = 473/473 (100%), Positives = 473/473 (100%), Gaps = 0/473 (0%)

Query  1    MALSLHTVFLCKEEALNLYARSPCNERFHRSGQPPTNIIMMKIRSNNGYFNSFRLFTSYK  60
            MALSLHTVFLCKEEALNLYARSPCNERFHRSGQPPTNIIMMKIRSNNGYFNSFRLFTSYK
Sbjct  1    MALSLHTVFLCKEEALNLYARSPCNERFHRSGQPPTNIIMMKIRSNNGYFNSFRLFTSYK  60

Query  61   TSSFSDSSHCKDKSQICSIDTSFEEIQRFDLKRGMTLILEKQWRQFIQLAIVLVCTFVIV  120
            TSSFSDSSHCKDKSQICSIDTSFEEIQRFDLKRGMTLILEKQWRQFIQLAIVLVCTFVIV
Sbjct  61   TSSFSDSSHCKDKSQICSIDTSFEEIQRFDLKRGMTLILEKQWRQFIQLAIVLVCTFVIV  120

Query  121  PRVDAVDALKTCACLLKECRIELAKCIANPSCAANVACLQTCNNRPDETECQIKCGDLFE  180
            PRVDAVDALKTCACLLKECRIELAKCIANPSCAANVACLQTCNNRPDETECQIKCGDLFE
Sbjct  121  PRVDAVDALKTCACLLKECRIELAKCIANPSCAANVACLQTCNNRPDETECQIKCGDLFE  180

Query  181  NSVVDQFNECAVSRKKCVPRKSDVGEFPVPDRNAVVQNFNMKDFSGKWYITSGLNPTFDA  240
            NSVVDQFNECAVSRKKCVPRKSDVGEFPVPDRNAVVQNFNMKDFSGKWYITSGLNPTFDA
Sbjct  181  NSVVDQFNECAVSRKKCVPRKSDVGEFPVPDRNAVVQNFNMKDFSGKWYITSGLNPTFDA  240

Query  241  FDCQLHEFHMENDKLVGNLTWRIKTLDGGFFTRSAVQTFVQDPDLPGALYNHDNEFLHYQ  300
            FDCQLHEFHMENDKLVGNLTWRIKTLDGGFFTRSAVQTFVQDPDLPGALYNHDNEFLHYQ
Sbjct  241  FDCQLHEFHMENDKLVGNLTWRIKTLDGGFFTRSAVQTFVQDPDLPGALYNHDNEFLHYQ  300

Query  301  DDWYILSSQIENKPDDYIFVYYRGRNDAWDGYGGSVIYTRSPTLPESIIPNLQKAAKSVG  360
            DDWYILSSQIENKPDDYIFVYYRGRNDAWDGYGGSVIYTRSPTLPESIIPNLQKAAKSVG
Sbjct  301  DDWYILSSQIENKPDDYIFVYYRGRNDAWDGYGGSVIYTRSPTLPESIIPNLQKAAKSVG  360

Query  361  RDFNNFITTDNSCGPEPPLVERLEKTAEEGEKLLIKEAVEIEEEVEKEVEKVRDTEMTLF  420
            RDFNNFITTDNSCGPEPPLVERLEKTAEEGEKLLIKEAVEIEEEVEKEVEKVRDTEMTLF
Sbjct  361  RDFNNFITTDNSCGPEPPLVERLEKTAEEGEKLLIKEAVEIEEEVEKEVEKVRDTEMTLF  420

Query  421  QRLLEGFKELQQDEENFVRELSKEEKEILNELQMEATEVEKLFGRALPIRKLR  473
            QRLLEGFKELQQDEENFVRELSKEEKEILNELQMEATEVEKLFGRALPIRKLR
Sbjct  421  QRLLEGFKELQQDEENFVRELSKEEKEILNELQMEATEVEKLFGRALPIRKLR  473


>TR:A0A2J6JZ26 A0A2J6JZ26_LACSA VDE lipocalin domain-containing protein OS=Lactuca 
sativa OX=4236 GN=LSAT_7X62281 PE=4 SV=1
Length=473

 Score = 970 bits (2508),  Expect = 0.0
 Identities = 473/473 (100%), Positives = 473/473 (100%), Gaps = 0/473 (0%)

Query  1    MALSLHTVFLCKEEALNLYARSPCNERFHRSGQPPTNIIMMKIRSNNGYFNSFRLFTSYK  60
            MALSLHTVFLCKEEALNLYARSPCNERFHRSGQPPTNIIMMKIRSNNGYFNSFRLFTSYK
Sbjct  1    MALSLHTVFLCKEEALNLYARSPCNERFHRSGQPPTNIIMMKIRSNNGYFNSFRLFTSYK  60

Query  61   TSSFSDSSHCKDKSQICSIDTSFEEIQRFDLKRGMTLILEKQWRQFIQLAIVLVCTFVIV  120
            TSSFSDSSHCKDKSQICSIDTSFEEIQRFDLKRGMTLILEKQWRQFIQLAIVLVCTFVIV
Sbjct  61   TSSFSDSSHCKDKSQICSIDTSFEEIQRFDLKRGMTLILEKQWRQFIQLAIVLVCTFVIV  120

Query  121  PRVDAVDALKTCACLLKECRIELAKCIANPSCAANVACLQTCNNRPDETECQIKCGDLFE  180
            PRVDAVDALKTCACLLKECRIELAKCIANPSCAANVACLQTCNNRPDETECQIKCGDLFE
Sbjct  121  PRVDAVDALKTCACLLKECRIELAKCIANPSCAANVACLQTCNNRPDETECQIKCGDLFE  180

Query  181  NSVVDQFNECAVSRKKCVPRKSDVGEFPVPDRNAVVQNFNMKDFSGKWYITSGLNPTFDA  240
            NSVVDQFNECAVSRKKCVPRKSDVGEFPVPDRNAVVQNFNMKDFSGKWYITSGLNPTFDA
Sbjct  181  NSVVDQFNECAVSRKKCVPRKSDVGEFPVPDRNAVVQNFNMKDFSGKWYITSGLNPTFDA  240

Query  241  FDCQLHEFHMENDKLVGNLTWRIKTLDGGFFTRSAVQTFVQDPDLPGALYNHDNEFLHYQ  300
            FDCQLHEFHMENDKLVGNLTWRIKTLDGGFFTRSAVQTFVQDPDLPGALYNHDNEFLHYQ
Sbjct  241  FDCQLHEFHMENDKLVGNLTWRIKTLDGGFFTRSAVQTFVQDPDLPGALYNHDNEFLHYQ  300

Query  301  DDWYILSSQIENKPDDYIFVYYRGRNDAWDGYGGSVIYTRSPTLPESIIPNLQKAAKSVG  360
            DDWYILSSQIENKPDDYIFVYYRGRNDAWDGYGGSVIYTRSPTLPESIIPNLQKAAKSVG
Sbjct  301  DDWYILSSQIENKPDDYIFVYYRGRNDAWDGYGGSVIYTRSPTLPESIIPNLQKAAKSVG  360

Query  361  RDFNNFITTDNSCGPEPPLVERLEKTAEEGEKLLIKEAVEIEEEVEKEVEKVRDTEMTLF  420
            RDFNNFITTDNSCGPEPPLVERLEKTAEEGEKLLIKEAVEIEEEVEKEVEKVRDTEMTLF
Sbjct  361  RDFNNFITTDNSCGPEPPLVERLEKTAEEGEKLLIKEAVEIEEEVEKEVEKVRDTEMTLF  420

Query  421  QRLLEGFKELQQDEENFVRELSKEEKEILNELQMEATEVEKLFGRALPIRKLR  473
            QRLLEGFKELQQDEENFVRELSKEEKEILNELQMEATEVEKLFGRALPIRKLR
Sbjct  421  QRLLEGFKELQQDEENFVRELSKEEKEILNELQMEATEVEKLFGRALPIRKLR  473


>TR:A0A2J6K8K3 A0A2J6K8K3_LACSA VDE lipocalin domain-containing protein OS=Lactuca 
sativa OX=4236 GN=LSAT_5X44981 PE=4 SV=1
Length=534

 Score = 70.5 bits (171),  Expect = 7e-13
 Identities = 40/157 (25%), Positives = 73/157 (46%), Gaps = 23/157 (15%)

Query  131  TCACLLKECRIELAKCIANPSCAANVACLQTCNNRPDETECQIKCGDLFENSVVDQFNEC  190
            T  C++K C  ++  C+ +P C   + CL  C+  P +  C  +C   +E+ ++++F+ C
Sbjct  254  TLNCMVKNCGRQVLNCLLDPDCRKALECLNQCS--PVDQVCNYQCIASYESPILEEFSLC  311

Query  191  AVSRKKCVPRKSDVGEFP-----VPDRNAVVQN----------FNMKDFSGKWYITSGLN  235
             + +  C+   + + E P     V  R  ++ +            + DF   W + SG N
Sbjct  312  VLQKHNCLDLDAKIPEKPLVPPMVNFRGEILSHEMAEDLFVGWLGVGDFKWSWRVVSGQN  371

Query  236  PTFDAFDCQLHEFHMENDKLVGNL----TWRIKTLDG  268
            P +D F CQ   F+    K  G+      +++KTLDG
Sbjct  372  PAYDQFPCQYQLFY--RGKARGSFWYEPVFQVKTLDG  406


>TR:A0A2J6LLH7 A0A2J6LLH7_LACSA Kinesin motor domain-containing protein OS=Lactuca 
sativa OX=4236 GN=LSAT_5X102121 PE=3 SV=1
Length=1123

 Score = 38.9 bits (89),  Expect = 0.008
 Identities = 30/120 (25%), Positives = 64/120 (53%), Gaps = 10/120 (8%)

Query  352  LQKAAKSVGRDFNNFITTDNSCGPEPPLVERLEKTAEEGEKLLIKEAVEIEEEVEK-EVE  410
            +QK  +S   +  N  T+D S      + + +E    E +K + ++ +E+++E+E+ E+E
Sbjct  456  MQKEMESELLEMQNTDTSDMS----DAMKKEMELKIIEKKKEMERKEMEMKKEMERLEME  511

Query  411  KVRDTEMTLFQRLLEGF-----KELQQDEENFVRELSKEEKEILNELQMEATEVEKLFGR  465
            K ++ E    Q+  E       K+ +++E+   R+  +E+KE+  + + E  E E+L G+
Sbjct  512  KKKEREAKELQKKKEKEARELQKKKEREEQELQRKKEREQKELERKKEREQKEAERLKGK  571


 Score = 35.4 bits (80),  Expect = 0.091
 Identities = 27/86 (31%), Positives = 48/86 (56%), Gaps = 9/86 (10%)

Query  379  LVERLEKTAEEGEKLLIKEAVEIE---EEVEKEVEKVRDTEMTLFQRLLEGFKELQQDEE  435
            L ++ EK A E +K   +E  E++   E  +KE+E+ ++ E    Q+  E  K  +Q EE
Sbjct  521  LQKKKEKEARELQKKKEREEQELQRKKEREQKELERKKERE----QKEAERLKGKEQKEE  576

Query  436  NFVRELSKEEKEILNELQMEATEVEK  461
               +E  +E++E+  + +ME  E+EK
Sbjct  577  EKRKE--REQREMEKKKEMEKMEMEK  600


 Score = 33.9 bits (76),  Expect = 0.27
 Identities = 26/85 (31%), Positives = 42/85 (49%), Gaps = 2/85 (2%)

Query  376  EPPLVERLEKTAEEGEKLLIKEAVEIEEEVEKEVEKVRDTEMTLFQRLLEGFKELQQDEE  435
            E P    + KT     K +I   +E EEE E E E+  + E    +   E  +E++++EE
Sbjct  370  EKPTTVAIPKTDSVPSKNIISYELEEEEEEESEEEEESEEEEDSPESGSEKGEEVEEEEE  429

Query  436  NFVRELSKEEKEILNELQMEATEVE  460
               +E  +EE+E   + + EA E E
Sbjct  430  EEEKEEVEEEEEA--DEEEEAMEAE  452


 Score = 33.9 bits (76),  Expect = 0.27
 Identities = 25/81 (31%), Positives = 47/81 (58%), Gaps = 3/81 (4%)

Query  381  ERLEKTAEEGEKLLIKEAVEIEEEVEKEVEKVRDTEMTLFQRLLEGFKELQQDEENFVRE  440
            ++ E+ A+E +K   KEA E++++ E+E ++++  +    Q+ LE  KE +Q E   ++ 
Sbjct  512  KKKEREAKELQKKKEKEARELQKKKEREEQELQ-RKKEREQKELERKKEREQKEAERLK-  569

Query  441  LSKEEKEILNELQMEATEVEK  461
              KE+KE     + E  E+EK
Sbjct  570  -GKEQKEEEKRKEREQREMEK  589


 Score = 32.0 bits (71),  Expect = 1.1
 Identities = 27/84 (32%), Positives = 44/84 (52%), Gaps = 9/84 (11%)

Query  381  ERLEKTAEEGEKLLIKEAVEIEEEVEKEVEKVRDTEMTLFQRLLEG-FKELQQDEENFVR  439
            E +E+  EE EK    E VE EEE ++E E+  + E    Q+ +E    E+Q  + + + 
Sbjct  422  EEVEEEEEEEEK----EEVEEEEEADEE-EEAMEAEHDAMQKEMESELLEMQNTDTSDMS  476

Query  440  ELSKEEKE---ILNELQMEATEVE  460
            +  K+E E   I  + +ME  E+E
Sbjct  477  DAMKKEMELKIIEKKKEMERKEME  500


 Score = 31.2 bits (69),  Expect = 1.9
 Identities = 24/84 (29%), Positives = 47/84 (56%), Gaps = 6/84 (7%)

Query  381  ERLEKTAEEGEKLLIKEAVEIEEEVEKEVEKVRDTEMTLFQRLLEGFKELQ--QDEENFV  438
            ER +K  E  ++   KEA  ++ + +KE EK ++ E    QR +E  KE++  + E+   
Sbjct  548  EREQKELERKKEREQKEAERLKGKEQKEEEKRKERE----QREMEKKKEMEKMEMEKKAK  603

Query  439  RELSKEEKEILNELQMEATEVEKL  462
            RE+ + E++   E +ME  + +++
Sbjct  604  REMRENERKKEMERKMEIEKKKEM  627


>TR:A0A2J6KR22 A0A2J6KR22_LACSA Uncharacterized protein OS=Lactuca sativa OX=4236 
GN=LSAT_2X86661 PE=3 SV=1
Length=1166

 Score = 37.4 bits (85),  Expect = 0.023
 Identities = 29/113 (26%), Positives = 56/113 (50%), Gaps = 11/113 (10%)

Query  352  LQKAAKSVGRDFNNFITTDNSCGPEPPLVERLEKTAEEGEKLLIKEAVEIEEEVEKEVEK  411
            +++  KS+  DF N +             + +E    EG+    ++A+E ++E  KE EK
Sbjct  364  MEQKRKSLDEDFKNRVVEVEK--------KEVEVNHLEGKIAKREQALEKKQEKIKEKEK  415

Query  412  VRDTEMTLFQRLLEGFKELQQDEENFVRELSKEEKEILN---ELQMEATEVEK  461
              D +    +   +  K  +++ EN  +ELS E + +LN   EL+  ++E+E+
Sbjct  416  EFDVKSKALKEKEKSLKSEEKNLENERKELSSEMENLLNLKVELEKLSSEIEE  468


 Score = 30.4 bits (67),  Expect = 3.2
 Identities = 21/85 (25%), Positives = 44/85 (52%), Gaps = 6/85 (7%)

Query  381  ERLEKTAEEGEKLLIKEAVEIEEEVEKEVEKVRDTEMTLFQRLLEGFKELQQDE-----E  435
            +++EKT    E+ L  E +E +  VE+E+E +R  + + F   +E  K + +++      
Sbjct  551  KKIEKTNRLEEERLNNEKLETQAYVERELEALRLAKES-FAATMEHEKSVLEEQYESKKS  609

Query  436  NFVRELSKEEKEILNELQMEATEVE  460
              + E    ++E+  E+Q +  E+E
Sbjct  610  QMLHEFEVLKQELETEMQRKEAEIE  634


 Score = 29.6 bits (65),  Expect = 5.6
 Identities = 26/117 (22%), Positives = 49/117 (42%), Gaps = 18/117 (15%)

Query  351  NLQKAAKSVGRDFNNFITTDNSCGPEPPLVERLE-KTAEEGEKLLIKEA-----VEIEEE  404
            NL+   K +  +  N +            +E  + K +EE E+L + E        ++ E
Sbjct  437  NLENERKELSSEMENLLNLKVELEKLSSEIEEQKLKISEERERLRVTEEERCEHARLQSE  496

Query  405  VEKEVEKVRDTEMTLFQRLLEGFKELQQDEENFVRELSKEEKEILNELQMEATEVEK  461
            +++E+EK+R     +             + EN  +E  K EKE   +L  +  E++K
Sbjct  497  LKQEIEKIRQEREAVLN-----------ERENLKQEKEKFEKE-WEDLDEKRVEIKK  541


>TR:A0A2J6MFW8 A0A2J6MFW8_LACSA MBD domain-containing protein OS=Lactuca sativa 
OX=4236 GN=LSAT_5X95060 PE=4 SV=1
Length=423

 Score = 37.0 bits (84),  Expect = 0.024
 Identities = 27/83 (33%), Positives = 38/83 (46%), Gaps = 1/83 (1%)

Query  381  ERLEKTAEEGEKLLIKEAVEIEEEVEKEVEKVRDTEMTLFQRL-LEGFKELQQDEENFVR  439
            E  EK  EEG+       + + EEV  E  K  D EM    +L LE   + ++ EE+   
Sbjct  159  EEDEKPKEEGDGKCEIPEMPLSEEVAVETVKAVDEEMCEIPKLPLEEVTKTEEQEESKAA  218

Query  440  ELSKEEKEILNELQMEATEVEKL  462
            E    E E + E+  E  E+ KL
Sbjct  219  ETKNLEGESVKEVNEEVCEIPKL  241


>TR:A0A2J6M6B8 A0A2J6M6B8_LACSA Uncharacterized protein OS=Lactuca sativa OX=4236 
GN=LSAT_5X106240 PE=4 SV=1
Length=250

 Score = 35.4 bits (80),  Expect = 0.054
 Identities = 25/80 (31%), Positives = 44/80 (55%), Gaps = 6/80 (8%)

Query  373  CGPEPPLVERLEKTAEEGEKLLIKEAVEIEEEVEKEVEKVRDTEMTLFQRLLEGFKELQQ  432
            C   P L + ++K   E +KLL ++++ IEEE  K ++  + TE    +RL   F E  +
Sbjct  51   CAMLPSLADIVDK---EHKKLLARKSI-IEEEETKRIKLQKKTEEVEQKRLATEFNE--R  104

Query  433  DEENFVRELSKEEKEILNEL  452
              ++ +RE+ + E+E   EL
Sbjct  105  KHQHILREIEEREREEAQEL  124


>TR:A0A2J6M3A4 A0A2J6M3A4_LACSA MADS-box domain-containing protein OS=Lactuca 
sativa OX=4236 GN=LSAT_4X103241 PE=4 SV=1
Length=220

 Score = 35.0 bits (79),  Expect = 0.063
 Identities = 24/91 (26%), Positives = 43/91 (47%), Gaps = 10/91 (11%)

Query  364  NNFITTDNSCGPEPPLVERLEKTAEEGEKLLIKEAVEIEEEVEKEVEKVRDTEMTLFQRL  423
            NN  T   +C      V RL+   E+G  + + +  E+EEE+   +   R  +  L    
Sbjct  95   NNTCTRFQTCNELLHSVRRLD---EKGNVISVSDMTELEEELSAALMHTRARKTQLMMER  151

Query  424  LEGFKELQQDEENFVRELSKEEKEILNELQM  454
            +  F E +       R+LS+E++E+  +LQ+
Sbjct  152  ISSFHEQE-------RKLSEEKEELKQQLQV  175


>TR:A0A2J6L4W3 A0A2J6L4W3_LACSA DCD domain-containing protein OS=Lactuca sativa 
OX=4236 GN=LSAT_5X170140 PE=4 SV=1
Length=439

 Score = 35.4 bits (80),  Expect = 0.074
 Identities = 29/87 (33%), Positives = 50/87 (57%), Gaps = 10/87 (11%)

Query  384  EKTAEEGEKLLIKEAVEIEEE-VEKEVEKVR--DTEMTLFQRLLEGFKELQQDEEN----  436
            E+  EE E++  +E  EIEEE VE+E E+V   + E+   +  +E ++E  ++EE     
Sbjct  38   EEEEEEEEEVEYEEEEEIEEEEVEEEEEEVEYYEEEIEEEEEEVEYYEEEIEEEEEEVEY  97

Query  437  FVRELSKEEKEI---LNELQMEATEVE  460
            +  E+ +EE+E+     E++ E  EVE
Sbjct  98   YEEEIEEEEEEVEYYEEEIEYEEEEVE  124


 Score = 34.7 bits (78),  Expect = 0.13
 Identities = 26/94 (28%), Positives = 49/94 (52%), Gaps = 8/94 (9%)

Query  370  DNSCGPEPPLVERLEKTAEEGEKLLIKEAVEIEEEVEKEVEKVRDTEMTLFQRLLEGFKE  429
            D S  P       +E+  EE E+  ++   E EEE+E+E  +  + E+  ++   E  +E
Sbjct  22   DQSVIPLSSTSSNMEEEEEEEEEEEVE--YEEEEEIEEEEVEEEEEEVEYYE---EEIEE  76

Query  430  LQQDEENFVRELSKEEKEI---LNELQMEATEVE  460
             +++ E +  E+ +EE+E+     E++ E  EVE
Sbjct  77   EEEEVEYYEEEIEEEEEEVEYYEEEIEEEEEEVE  110


>TR:A0A2J6KD42 A0A2J6KD42_LACSA HABP4_PAI-RBP1 domain-containing protein OS=Lactuca 
sativa OX=4236 GN=LSAT_4X18321 PE=4 SV=1
Length=215

 Score = 34.7 bits (78),  Expect = 0.082
 Identities = 23/63 (37%), Positives = 33/63 (52%), Gaps = 1/63 (2%)

Query  402  EEEVEKEVEKVRD-TEMTLFQRLLEGFKELQQDEENFVRELSKEEKEILNELQMEATEVE  460
            EEE   ++EK ++   M L Q LL   KE+++  + FV  + K +    N L  EAT  E
Sbjct  3    EEEERSKIEKGKEGATMDLMQVLLASTKEVKEQNDGFVDVVKKTKGNNGNLLSKEATVGE  62

Query  461  KLF  463
            K F
Sbjct  63   KQF  65


>TR:A0A2J6KFT7 A0A2J6KFT7_LACSA Uncharacterized protein OS=Lactuca sativa OX=4236 
GN=LSAT_3X30180 PE=4 SV=1
Length=671

 Score = 35.4 bits (80),  Expect = 0.084
 Identities = 25/84 (30%), Positives = 44/84 (52%), Gaps = 10/84 (12%)

Query  392  KLLIKEAVEIEEEVEKEVEKVRDTEMTLFQRLLEGFKE---LQQDEENFVRELSKEEK--  446
            K+L  EA++  +EV ++ ++V  +   L  +L E  KE   L + +E+F ++L +  K  
Sbjct  72   KVLAHEAIKKRDEVTRQRDEVSRSNEKLSAQLAEAVKEKDDLLKQKEDFAKQLEESVKAK  131

Query  447  -----EILNELQMEATEVEKLFGR  465
                 EI    QM  T +EK+ G+
Sbjct  132  DSSRSEIETAAQMLVTGIEKVSGK  155


>TR:A0A2J6MDY2 A0A2J6MDY2_LACSA Kinesin motor domain-containing protein OS=Lactuca 
sativa OX=4236 GN=LSAT_7X73521 PE=3 SV=1
Length=1161

 Score = 35.4 bits (80),  Expect = 0.091
 Identities = 32/93 (34%), Positives = 46/93 (49%), Gaps = 9/93 (10%)

Query  376  EPPLVERLEKTAEEGEKLLIKEAVEIEEEVEKE----VEKVRDTEMTLFQ---RLLEGFK  428
            E  L+   EK  +E E+  I+E     EE E+E     E+ R  E+   +   RL E  +
Sbjct  513  EKELLALQEKARKEEERERIEEEKRAREEEERERQEEEERARLEEIERLEEEERLREKEE  572

Query  429  ELQQDEENFVRELSKEEKEILNELQMEATEVEK  461
              +Q+EE  +RE  +EEKE L E +    E EK
Sbjct  573  RERQEEEERLRE--QEEKERLEEEERSRNEEEK  603


 Score = 33.9 bits (76),  Expect = 0.27
 Identities = 26/87 (30%), Positives = 45/87 (52%), Gaps = 6/87 (7%)

Query  380  VERLEKTAEEGEKLLIKEAVEIEEEVEK-----EVEKVRDTEMTLFQRLLEGFKELQQDE  434
            +E +E+  EE E+L  KE  E +EE E+     E E++ + E +  +   E  +E ++  
Sbjct  555  LEEIERLEEE-ERLREKEERERQEEEERLREQEEKERLEEEERSRNEEEKERLEEEERKR  613

Query  435  ENFVRELSKEEKEILNELQMEATEVEK  461
            +   R   +EE+E L + + E  E EK
Sbjct  614  KEVERAKQEEEEERLRKEEEERAEKEK  640


 Score = 32.7 bits (73),  Expect = 0.62
 Identities = 26/81 (32%), Positives = 41/81 (51%), Gaps = 2/81 (2%)

Query  381  ERLEKTAEEGEKLLIKEAVEIEEEVEKEVEKVRDTEMTLFQRLLEGFKELQQDEENFVRE  440
            E  E+  +E E+    E +E  EE E+  EK         +RL E  ++ + +EE   R 
Sbjct  540  EEEERERQEEEERARLEEIERLEEEERLREKEERERQEEEERLREQEEKERLEEEE--RS  597

Query  441  LSKEEKEILNELQMEATEVEK  461
             ++EEKE L E + +  EVE+
Sbjct  598  RNEEEKERLEEEERKRKEVER  618


 Score = 29.6 bits (65),  Expect = 5.6
 Identities = 25/98 (26%), Positives = 46/98 (47%), Gaps = 3/98 (3%)

Query  367  ITTDNSCGPEPPLVERLEKTAEEGEKL-LIKEAV--EIEEEVEKEVEKVRDTEMTLFQRL  423
            ++   S  P+   V+  E+   E E L L+KE    ++EEE E+   K ++      + L
Sbjct  259  LSAGESSSPDYEAVKEQERINREKEMLELLKEKARRQLEEEEEERAAKEQERINRERELL  318

Query  424  LEGFKELQQDEENFVRELSKEEKEILNELQMEATEVEK  461
             +  K  +++EE   RE  + ++E   EL  +  +  K
Sbjct  319  EQQEKARREEEERAAREKERIKREKERELLEQQEKARK  356


 Score = 29.6 bits (65),  Expect = 5.6
 Identities = 23/86 (27%), Positives = 39/86 (45%), Gaps = 5/86 (6%)

Query  381  ERLEKTAEEGEKLLIKEAVEIEEEVEK-----EVEKVRDTEMTLFQRLLEGFKELQQDEE  435
            E  E+ A E E++  ++  E+ E+ EK     E EK  +      Q+ L   K   ++E+
Sbjct  327  EEEERAAREKERIKREKERELLEQQEKARKQAEAEKAAELAGIERQKELLAAKAKAKEEK  386

Query  436  NFVRELSKEEKEILNELQMEATEVEK  461
               +  +KEEK+   E   E    +K
Sbjct  387  KAAKAKAKEEKKAAKEKAKEEKRAKK  412


>TR:A0A2J6JJW1 A0A2J6JJW1_LACSA HABP4_PAI-RBP1 domain-containing protein OS=Lactuca 
sativa OX=4236 GN=LSAT_8X51801 PE=4 SV=1
Length=242

 Score = 34.7 bits (78),  Expect = 0.092
 Identities = 23/63 (37%), Positives = 33/63 (52%), Gaps = 1/63 (2%)

Query  402  EEEVEKEVEKVRD-TEMTLFQRLLEGFKELQQDEENFVRELSKEEKEILNELQMEATEVE  460
            EEE   ++EK ++   M L Q LL   KE+++  + FV  + K +    N L  EAT  E
Sbjct  3    EEEERSKIEKGKEGATMDLMQVLLASTKEVKEQNDGFVDVVKKTKGNNGNLLSKEATVGE  62

Query  461  KLF  463
            K F
Sbjct  63   KQF  65


>TR:A0A2J6LXD4 A0A2J6LXD4_LACSA Uncharacterized protein OS=Lactuca sativa OX=4236 
GN=LSAT_0X32300 PE=4 SV=1
Length=242

 Score = 34.7 bits (78),  Expect = 0.092
 Identities = 23/63 (37%), Positives = 33/63 (52%), Gaps = 1/63 (2%)

Query  402  EEEVEKEVEKVRD-TEMTLFQRLLEGFKELQQDEENFVRELSKEEKEILNELQMEATEVE  460
            EEE   ++EK ++   M L Q LL   KE+++  + FV  + K +    N L  EAT  E
Sbjct  3    EEEERSKIEKGKEGATMDLMQVLLASTKEVKEQNDGFVDVVKKTKGNNGNLLSKEATVGE  62

Query  461  KLF  463
            K F
Sbjct  63   KQF  65


>TR:A0A2J6LQM4 A0A2J6LQM4_LACSA Homeobox domain-containing protein OS=Lactuca 
sativa OX=4236 GN=LSAT_8X133600 PE=4 SV=1
Length=1667

 Score = 35.4 bits (80),  Expect = 0.094
 Identities = 26/98 (27%), Positives = 46/98 (47%), Gaps = 15/98 (15%)

Query  380  VERLEKTAEEGEKLLIKEAVEIEEEVEKEVEKV----RDTEMTLFQRLLEGFKELQQDEE  435
            + R+E+  +  E  + KE    E+ ++KE+EK     R  E  + + +    +E +++EE
Sbjct  369  IARIERKRKSEEARIAKEVEAHEKRIKKELEKQDMMRRKREEQVRKEMERQDRERRKEEE  428

Query  436  NFVRELSKEEKEILNE-----------LQMEATEVEKL  462
              +RE  +EE+    E           LQ E+   EKL
Sbjct  429  RLLREKQREEERYQREQRREMERRVKFLQKESIRAEKL  466


>TR:A0A2J6M8T8 A0A2J6M8T8_LACSA MADS-box domain-containing protein OS=Lactuca 
sativa OX=4236 GN=LSAT_4X13881 PE=4 SV=1
Length=190

 Score = 34.3 bits (77),  Expect = 0.095
 Identities = 26/95 (27%), Positives = 52/95 (55%), Gaps = 10/95 (11%)

Query  379  LVERLEKTAEEGEKLLIKEAVEIEEEVEKEVEKVRDTEMTLFQRLLEGFKELQQDEENFV  438
            L++ +++  EEG+ + + +  E+E+E+   +   R  +    Q ++E    L++ E    
Sbjct  99   LLQSVKRVDEEGKDVSMSDMTELEKELNAALMHTRSRKT---QLMMERVSSLREQE----  151

Query  439  RELSKEEKEILNELQMEATEVEKLFGRALPIRKLR  473
            ++LS E KE+  +LQ+ A+ V +   R  P +KLR
Sbjct  152  KKLSDENKELNRQLQV-ASAVNQYCSR--PPQKLR  183


>TR:A0A2J6LU67 A0A2J6LU67_LACSA Uncharacterized protein OS=Lactuca sativa OX=4236 
GN=LSAT_2X109161 PE=4 SV=1
Length=256

 Score = 34.7 bits (78),  Expect = 0.097
 Identities = 23/63 (37%), Positives = 33/63 (52%), Gaps = 1/63 (2%)

Query  402  EEEVEKEVEKVRD-TEMTLFQRLLEGFKELQQDEENFVRELSKEEKEILNELQMEATEVE  460
            EEE   ++EK ++   M L Q LL   KE+++  + FV  + K +    N L  EAT  E
Sbjct  3    EEEERSKIEKGKEGATMDLMQVLLASTKEVKEQNDGFVDVVKKTKGNNGNLLSKEATVGE  62

Query  461  KLF  463
            K F
Sbjct  63   KQF  65


>TR:A0A2J6LXP8 A0A2J6LXP8_LACSA Kinetochore protein NDC80 OS=Lactuca sativa 
OX=4236 GN=LSAT_9X116440 PE=3 SV=1
Length=589

 Score = 34.7 bits (78),  Expect = 0.14
 Identities = 21/84 (25%), Positives = 45/84 (54%), Gaps = 3/84 (4%)

Query  381  ERLEKTAEEGEKLLIKEAVEIEEEVEKEVEKVRDTEMTLFQRLLEG--FKELQQDEENFV  438
            + +E+  E   + L +E + +EE ++ +   V+D E  L + +  G   +E +++E+  +
Sbjct  208  DAMEREDENFMEKLHQEKISLEENIKVKSGDVKDLEAKL-EAMKSGPSLRESKEEEQGML  266

Query  439  RELSKEEKEILNELQMEATEVEKL  462
             +  K+  E++ +LQ     VEKL
Sbjct  267  EKDIKKFNELIEQLQTHVVSVEKL  290


 Score = 30.0 bits (66),  Expect = 3.9
 Identities = 22/83 (27%), Positives = 42/83 (51%), Gaps = 3/83 (4%)

Query  379  LVERLEKTAEEGEKLLIKEAVEIEEEVEKEVEKVRDTEMTLFQRLLEGFKELQQDEENFV  438
            L+E+L+      EKLL ++  E+  ++E+ V    + E    ++ +E      +D E   
Sbjct  276  LIEQLQTHVVSVEKLLEEKEKELGTKIEERVRMCEENEE--LKKKVEEQAMNMRDAERMK  333

Query  439  RELSKEEKEILNELQMEATEVEK  461
            REL   E++I  E ++E  + E+
Sbjct  334  RELQSVERDI-GEAEIERNKWEE  355


>TR:A0A2J6MF47 A0A2J6MF47_LACSA Meiosis-specific protein ASY3-like coiled-coil 
domain-containing protein OS=Lactuca sativa OX=4236 GN=LSAT_4X52940 
PE=4 SV=1
Length=235

 Score = 33.9 bits (76),  Expect = 0.16
 Identities = 21/77 (27%), Positives = 43/77 (56%), Gaps = 5/77 (6%)

Query  392  KLLIKEAVEIEEEVEKEVEKVRD-TEMTLFQRLLEGFKEL----QQDEENFVRELSKEEK  446
            K L+    +I+E+ +K+ +K ++ T  ++   +   F EL    +++ +NF + LSK  K
Sbjct  65   KGLMNALHQIKEKAQKDGQKKKEETISSVATEIRSTFDELKSKVEKERQNFAKALSKSSK  124

Query  447  EILNELQMEATEVEKLF  463
            E  N L+ E T+ + ++
Sbjct  125  ECENMLKNETTKFQTIY  141


>TR:A0A2J6KJZ8 A0A2J6KJZ8_LACSA Histone-lysine N-methyltransferase OS=Lactuca 
sativa OX=4236 GN=LSAT_6X110300 PE=4 SV=1
Length=1298

 Score = 34.7 bits (78),  Expect = 0.16
 Identities = 21/61 (34%), Positives = 25/61 (41%), Gaps = 6/61 (10%)

Query  142  ELAKCIANPSCAANVACLQTCNNRPDETEC---QIKCGDLFENSVVDQFNECAVSRKKCV  198
            E+  C   PS    + C   C NR    EC      CGDL  N    QF +   S+ KC 
Sbjct  468  EIMVCHCKPSLDGRMGCRDECLNRMLNIECVKGTCPCGDLCSN---QQFQKRKYSKLKCF  524

Query  199  P  199
            P
Sbjct  525  P  525


>TR:A0A2J6JY35 A0A2J6JY35_LACSA K-box domain-containing protein OS=Lactuca sativa 
OX=4236 GN=LSAT_4X801 PE=4 SV=1
Length=169

 Score = 33.1 bits (74),  Expect = 0.20
 Identities = 16/70 (23%), Positives = 35/70 (50%), Gaps = 3/70 (4%)

Query  379  LVERLEKTAEEGEKLLIKEAVEIEEEVEKEVEKVRDTEMTLFQRLLEGFKELQQDEENFV  438
            L+E + +  EEG K+ + +  E+EEE+   +   R  +    Q ++E    L + E+   
Sbjct  64   LLESVRRVDEEGNKVSVSDMTELEEELSAALMHTRSRKT---QLMMERISSLHEQEKKLT  120

Query  439  RELSKEEKEI  448
             E  + ++++
Sbjct  121  EEKEEMKQQV  130


>TR:A0A2J6LPL3 A0A2J6LPL3_LACSA Guanylate kinase-like domain-containing protein 
OS=Lactuca sativa OX=4236 GN=LSAT_5X169740 PE=4 SV=1
Length=441

 Score = 33.9 bits (76),  Expect = 0.23
 Identities = 22/85 (26%), Positives = 42/85 (49%), Gaps = 5/85 (6%)

Query  384  EKTAEEGEKL--LIKEAVEIEEEV---EKEVEKVRDTEMTLFQRLLEGFKELQQDEENFV  438
            ++  EE  ++  +I E  E+EE++    +EV  V D E        E ++    D    V
Sbjct  221  QQLVEEQRRISAIISEKKELEEKLAAMSREVSGVSDREAQFTMEEKERYETQLHDMAVAV  280

Query  439  RELSKEEKEILNELQMEATEVEKLF  463
              L    +++L E+  +++E+E+LF
Sbjct  281  ERLESSRQKLLMEIDSQSSEIERLF  305


>TR:A0A2J6LSP8 A0A2J6LSP8_LACSA RRM domain-containing protein OS=Lactuca sativa 
OX=4236 GN=LSAT_2X119400 PE=4 SV=1
Length=495

 Score = 33.9 bits (76),  Expect = 0.23
 Identities = 23/62 (37%), Positives = 35/62 (56%), Gaps = 1/62 (2%)

Query  387  AEEGEKLLIKEAVEIEEEVEKEVEKV-RDTEMTLFQRLLEGFKELQQDEENFVRELSKEE  445
            AEE  K++ K A E EE+V+ E E V  + E    +  +E  +E + +EE  V E  +EE
Sbjct  20   AEESPKVVEKAASETEEQVDFEEEAVEEEVEYEEVEEEVEEEEEEEVEEEEEVEEDEEEE  79

Query  446  KE  447
            +E
Sbjct  80   EE  81


 Score = 31.6 bits (70),  Expect = 1.2
 Identities = 24/74 (32%), Positives = 40/74 (54%), Gaps = 11/74 (15%)

Query  377  PPLVERLEKTAEEG---EKLLIKEAVEIEEEVEKEVEKVRDTEMTLFQRLLEGFKELQQD  433
            P +VE+     EE    E+  ++E VE EE VE+EVE+  + E       +E  +E+++D
Sbjct  24   PKVVEKAASETEEQVDFEEEAVEEEVEYEE-VEEEVEEEEEEE-------VEEEEEVEED  75

Query  434  EENFVRELSKEEKE  447
            EE    E  +E+ +
Sbjct  76   EEEEEEEEEEEDAD  89


>TR:A0A2J6LH49 A0A2J6LH49_LACSA Synaptonemal complex protein 1 OS=Lactuca sativa 
OX=4236 GN=LSAT_1X3120 PE=4 SV=1
Length=819

 Score = 33.9 bits (76),  Expect = 0.26
 Identities = 26/115 (23%), Positives = 57/115 (50%), Gaps = 5/115 (4%)

Query  338  YTRSPTLPESIIPNLQKAAKSVGRDFNNF----ITTDNSCGPEPPLVERLEKTAEEGEKL  393
            ++ S T  + II NLQ   +    + +N     +  + +   +   + +L+   +E E++
Sbjct  448  HSESETENKEIIKNLQSEIQKKEEEIDNLQKEVVNHEQNEDSQEKQLNQLQSLLQEKEQV  507

Query  394  LIKEAVEIEEEVEKEVEKVRDTEMTLFQRLLEGFKELQQDEENFVRELSKEEKEI  448
            ++ E  E E+++E ++ + + + +    +L E  K+  Q  E+   ELS+  KEI
Sbjct  508  VL-ELKEKEKQIEDQLTEAQKSLVEAEDKLAEAKKQYNQMLESKQLELSRHLKEI  561


>TR:A0A2J6LH69 A0A2J6LH69_LACSA SAP domain-containing protein OS=Lactuca sativa 
OX=4236 GN=LSAT_4X159441 PE=3 SV=1
Length=924

 Score = 33.9 bits (76),  Expect = 0.27
 Identities = 20/78 (26%), Positives = 43/78 (55%), Gaps = 1/78 (1%)

Query  381  ERLEKTAEEGEKLLIKEAVEIEEEVEKEVEKVRDTEMTLFQRLLEGFKELQQDEENFVRE  440
            E+ E+   E EK+  +E V I + +++E + ++  +  + ++  +    L  D E F+RE
Sbjct  534  EKREELRLESEKIA-EERVTILKFLKEERDVLKLEKDMIREQYKKDVNTLSNDREKFMRE  592

Query  441  LSKEEKEILNELQMEATE  458
            + KE  +  +++Q E T+
Sbjct  593  IEKERSDWFSKIQKERTD  610


 Score = 30.8 bits (68),  Expect = 2.4
 Identities = 21/81 (26%), Positives = 43/81 (53%), Gaps = 6/81 (7%)

Query  385  KTAEEGEKLLIKEAVEIEEEVEKEVEKVRDTEMTLFQRLLEG-----FKELQQDEENFVR  439
            K  +E   +L  E   I E+ +K+V  + + +   F R +E      F ++Q++  +FV 
Sbjct  555  KFLKEERDVLKLEKDMIREQYKKDVNTLSN-DREKFMREIEKERSDWFSKIQKERTDFVM  613

Query  440  ELSKEEKEILNELQMEATEVE  460
            ++  ++KE+ N ++ +  EVE
Sbjct  614  DIEMQKKELENCIEKKREEVE  634


 Score = 30.0 bits (66),  Expect = 4.1
 Identities = 23/78 (29%), Positives = 41/78 (53%), Gaps = 4/78 (5%)

Query  384  EKTAEEGEKLLIKEAVEIEEEVEKEVEKVRDTEMTLFQRLLEGFKELQQDEENFVRELSK  443
            EK  E  EK     AVE +++   EVE+    + ++ ++  E   +++ D +  ++ L +
Sbjct  412  EKEKELSEKT---NAVEEKDKTVLEVERELKLQKSILEKEKEEVNQMKIDLQKSLKLLDE  468

Query  444  EEKEILN-ELQMEATEVE  460
              KEILN E ++EA   E
Sbjct  469  RSKEILNAEEKVEAMRNE  486


 Score = 29.3 bits (64),  Expect = 7.1
 Identities = 17/68 (25%), Positives = 36/68 (53%), Gaps = 3/68 (4%)

Query  383  LEKTAEEGEKLLIKEAVEIEEEVEKEVE---KVRDTEMTLFQRLLEGFKELQQDEENFVR  439
            +EK  EE E  L ++    EEE +KE+E    +++T     +++    K L+++ +  + 
Sbjct  626  IEKKREEVESYLKEKEKSFEEEKKKELEYISSLKETARKEAEQVNIEMKRLEKERKEIIL  685

Query  440  ELSKEEKE  447
            +  + +KE
Sbjct  686  DHERRDKE  693


>TR:A0A2J6JJ28 A0A2J6JJ28_LACSA Uncharacterized protein OS=Lactuca sativa OX=4236 
GN=LSAT_4X19300 PE=3 SV=1
Length=1073

 Score = 33.9 bits (76),  Expect = 0.27
 Identities = 22/82 (27%), Positives = 45/82 (55%), Gaps = 3/82 (4%)

Query  380  VERLEKTAEEGEKLLIKEAVEIEEEVEKEVEKVRDTEMTLFQRLLEGFKELQQDEENFVR  439
            +E   K+ E+  +  I+  V+ E+E   + EK+R  E    ++ LE F E +++ +  +R
Sbjct  402  MEEKRKSLEDETRKRIEALVQKEDETNHKEEKLRKREQA-HEKKLERFNEKEKELDLKLR  460

Query  440  ELSKEEKEILNELQMEATEVEK  461
             + ++EK    EL+ +  E++K
Sbjct  461  AIKEKEKSY--ELEAKKLEMDK  480


 Score = 32.7 bits (73),  Expect = 0.62
 Identities = 22/85 (26%), Positives = 42/85 (49%), Gaps = 4/85 (5%)

Query  381  ERLEKTAEEGEKLLIKEAVEIEEEVEKEVEKVRDTEMTLFQRLLEGFKELQQDEEN----  436
            E  EK  +  E+ L K+ +  ++ V+KE+E ++    T    +      L +  EN    
Sbjct  589  ENWEKVRKSEEEKLEKDKIVTQDYVKKELEALKLERETFAATMKHEETLLVEKAENEHRQ  648

Query  437  FVRELSKEEKEILNELQMEATEVEK  461
            FV +  K ++++  +LQ +  E+EK
Sbjct  649  FVHDFEKRKRDLEMDLQNKRIELEK  673


>TR:A0A2J6KE29 A0A2J6KE29_LACSA Uncharacterized protein OS=Lactuca sativa OX=4236 
GN=LSAT_8X150420 PE=4 SV=1
Length=1541

 Score = 33.9 bits (76),  Expect = 0.28
 Identities = 25/84 (30%), Positives = 48/84 (57%), Gaps = 5/84 (6%)

Query  380  VERLEKTAEEGEKLLIKEAVEIEEEVEKEVEKVRDTEMTLFQRLLEGFKELQQDEENFVR  439
            +E+++K  E  E LL  E  +++ EVE+E  +  +T+  L   + +G K L Q  ++  +
Sbjct  345  MEQIDKNRETIE-LLNTEVTKLKGEVEQEKTRYTNTKEKLSMAVTKG-KALVQQRDSLKQ  402

Query  440  ELSKEEKEI---LNELQMEATEVE  460
             +S++  E+   L ELQ ++T +E
Sbjct  403  SVSEKTSELERCLTELQEKSTALE  426


>TR:A0A2J6JMG4 A0A2J6JMG4_LACSA RRM domain-containing protein OS=Lactuca sativa 
OX=4236 GN=LSAT_4X152820 PE=4 SV=1
Length=1099

 Score = 33.5 bits (75),  Expect = 0.36
 Identities = 29/90 (32%), Positives = 43/90 (48%), Gaps = 8/90 (9%)

Query  376  EPPLVERLEKTAE---EGEKLLIKEAVEIEEEVEKEVEKVRDTEMTLFQRLLEGFKELQQ  432
            E P VE+L K  E   E EK      VEIEEE E+E E+  + E  +  + +   KE + 
Sbjct  355  EEPEVEQLVKNQEIIMENEK-----KVEIEEEPEEEPEEEPEVEQLIKNQEIIMEKEQKV  409

Query  433  DEENFVRELSKEEKEILNELQMEATEVEKL  462
            + E    E + +E E+  ++  E    E L
Sbjct  410  EIEEEPMECNDDEVEMEKDMNEEVKREEDL  439


 Score = 31.6 bits (70),  Expect = 1.4
 Identities = 28/78 (36%), Positives = 42/78 (54%), Gaps = 12/78 (15%)

Query  376  EPPLVERLEKTAE---EGEKLLIKEAVEIEEEVEKEVEKVRDTEMTLFQR--LLEGFKEL  430
            E P VE+L K  E   E EK      VEIEEE E+E E+  + E  +  +  ++E  K++
Sbjct  256  EEPEVEQLIKNQEIIMENEK-----KVEIEEEPEEEPEEEPEVEQLIKNQEIIMENEKKV  310

Query  431  QQDEENFVRELSKEEKEI  448
            + +EE    E  +EE E+
Sbjct  311  EIEEE--PEEEPEEEPEV  326


 Score = 31.6 bits (70),  Expect = 1.4
 Identities = 28/78 (36%), Positives = 42/78 (54%), Gaps = 12/78 (15%)

Query  376  EPPLVERLEKTAE---EGEKLLIKEAVEIEEEVEKEVEKVRDTEMTLFQR--LLEGFKEL  430
            E P VE+L K  E   E EK      VEIEEE E+E E+  + E  +  +  ++E  K++
Sbjct  289  EEPEVEQLIKNQEIIMENEK-----KVEIEEEPEEEPEEEPEVEQPIKNQEIIMENEKKV  343

Query  431  QQDEENFVRELSKEEKEI  448
            + +EE    E  +EE E+
Sbjct  344  EIEEE--PEEEPEEEPEV  359


 Score = 29.6 bits (65),  Expect = 5.5
 Identities = 29/91 (32%), Positives = 47/91 (52%), Gaps = 12/91 (13%)

Query  376  EPPLVERLEKTAE---EGEKLLIKEAVEIEEEVEKEVEKVRDTEMTLFQR--LLEGFKEL  430
            E P VE+  K  E   E EK      VEIEEE E+E E+  + E  +  +  ++E  K++
Sbjct  322  EEPEVEQPIKNQEIIMENEK-----KVEIEEEPEEEPEEEPEVEQLVKNQEIIMENEKKV  376

Query  431  QQDEENFVRELSKEEKEILNELQMEATEVEK  461
            + +EE    E  +EE E+   ++ +   +EK
Sbjct  377  EIEEE--PEEEPEEEPEVEQLIKNQEIIMEK  405


>TR:A0A2J6KXJ6 A0A2J6KXJ6_LACSA Uncharacterized protein OS=Lactuca sativa OX=4236 
GN=LSAT_4X137721 PE=4 SV=1
Length=608

 Score = 33.1 bits (74),  Expect = 0.43
 Identities = 23/85 (27%), Positives = 39/85 (46%), Gaps = 10/85 (12%)

Query  385  KTAEEGEKLLIKEAVEIEEEVEKEVEKVRDTEM---------TLFQRLLEGFKELQQDEE  435
            KT EE E +      +I E +EKE+E + D E           + Q+ ++G  E +++  
Sbjct  52   KTLEEQEAMKTDLQHKITE-MEKEIEDLHDVESKYATSSGNEVIMQKQIDGLFEEKKETS  110

Query  436  NFVRELSKEEKEILNELQMEATEVE  460
              +  L  E+  +  ELQ    E+E
Sbjct  111  ERIESLENEKSSVQKELQDAMKEIE  135


>TR:A0A2J6LYQ7 A0A2J6LYQ7_LACSA Uncharacterized protein OS=Lactuca sativa OX=4236 
GN=LSAT_0X14480 PE=4 SV=1
Length=800

 Score = 33.1 bits (74),  Expect = 0.45
 Identities = 27/103 (26%), Positives = 55/103 (53%), Gaps = 15/103 (15%)

Query  376  EPPLVERLEKTAEEGEKL-------LIKEAVEIEEEVEKEVEKVRDTEMTLFQRLLEGFK  428
            E  +V++LEK   E EK        L+KE ++ E+E+++  ++    E    +R +E  K
Sbjct  232  EKLVVKQLEKNKREVEKEKLRIERELLKEKLQNEKEMKRLQDEAEKEEK---RREIEMKK  288

Query  429  ELQQDEENFVRELSKEEKEILNE-----LQMEATEVEKLFGRA  466
            +L++ +E   +E  ++EKE   +     LQ +A+ +E+   ++
Sbjct  289  QLKKQQEEAEKEQKRKEKEEAEQKKQLALQKQASILERFLKKS  331


 Score = 32.3 bits (72),  Expect = 0.78
 Identities = 26/85 (31%), Positives = 45/85 (53%), Gaps = 5/85 (6%)

Query  381  ERLEKTAEEGEKLLIKEAVEIEEEVEKEVEKVRDTEMTLFQRLLEGFKELQQDEENFVRE  440
            ERL K   E E   + E +E +   +   ++V+  E  + ++L +  +E+++++    RE
Sbjct  197  ERLVKVLSEVEIRSLVEKMEQKNGADVAEKEVKREEKLVVKQLEKNKREVEKEKLRIERE  256

Query  441  LSKE----EKEILNELQMEATEVEK  461
            L KE    EKE +  LQ EA + EK
Sbjct  257  LLKEKLQNEKE-MKRLQDEAEKEEK  280


 Score = 29.3 bits (64),  Expect = 7.0
 Identities = 25/96 (26%), Positives = 49/96 (51%), Gaps = 7/96 (7%)

Query  383  LEKTAEEGEKLL-IKEAVEIEEEVEKEVEK----VRDTEMTLFQRLLEGFKELQQDEENF  437
            ++K  +  E+L+ +   VEI   VEK  +K    V + E+   ++L+   K+L++++   
Sbjct  189  VQKVLKASERLVKVLSEVEIRSLVEKMEQKNGADVAEKEVKREEKLV--VKQLEKNKREV  246

Query  438  VRELSKEEKEILNELQMEATEVEKLFGRALPIRKLR  473
             +E  + E+E+L E      E+++L   A    K R
Sbjct  247  EKEKLRIERELLKEKLQNEKEMKRLQDEAEKEEKRR  282


>TR:A0A2J6KYH1 A0A2J6KYH1_LACSA Cupin type-1 domain-containing protein OS=Lactuca 
sativa OX=4236 GN=LSAT_3X78340 PE=4 SV=1
Length=725

 Score = 32.7 bits (73),  Expect = 0.58
 Identities = 29/115 (25%), Positives = 53/115 (46%), Gaps = 11/115 (10%)

Query  347  SIIPNLQKAAKSVGRDFNNFITTDNSCGPEPPLVERLEKTAEEGEKLLIKEAVEIEEEVE  406
            S++  L K+  +     +N    +   G    ++      AEE E+L+       EEE+E
Sbjct  398  SVLQVLDKSVVAASFGVSNMTMDEILKGQREAIIVECTSCAEEEERLM-------EEEIE  450

Query  407  KEVEKVRDTEMTLFQRLLEGFKELQQDEENFVRELSKEEKEILNELQMEATEVEK  461
            +E E+ R  E    ++  E  +E +++EE   R   +EE+E   + + E  E E+
Sbjct  451  REKEEERKKEEE--EKAREEEEERKKEEEEAKRR--EEEEEAKRQEEEERREQEE  501


>TR:A0A2J6JYU0 A0A2J6JYU0_LACSA Uncharacterized protein OS=Lactuca sativa OX=4236 
GN=LSAT_2X5961 PE=3 SV=1
Length=813

 Score = 32.7 bits (73),  Expect = 0.59
 Identities = 22/94 (23%), Positives = 48/94 (51%), Gaps = 11/94 (12%)

Query  379  LVERLEKTAEEGEKLLIKEAVEIEEEVEKEVEKVRD-----------TEMTLFQRLLEGF  427
            L E++E   EE ++ + ++  EIE +VE EVE+ ++            +    ++L E  
Sbjct  416  LKEKIEHKIEEVKEKIDEKVEEIEHKVECEVEEAKEKHKEKKYESEYKKEERKEKLKEEV  475

Query  428  KELQQDEENFVRELSKEEKEILNELQMEATEVEK  461
            +E +   E    ++  E +E+ N+++ +  E+E+
Sbjct  476  EEAKYKIEELKEKVECEVEEVKNKIEEKVKEIEE  509


 Score = 32.7 bits (73),  Expect = 0.59
 Identities = 23/67 (34%), Positives = 38/67 (57%), Gaps = 8/67 (12%)

Query  381  ERLEKTAEEGEKLLIKEAVEIEEEVEKEVEKVRDTEMTLFQRLLEGFKELQQDEENFVRE  440
            ER EK  EE E+   K   E++E+VE EVE+V++       ++ E  KE+++  E  + E
Sbjct  466  ERKEKLKEEVEEAKYK-IEELKEKVECEVEEVKN-------KIEEKVKEIEEKVECEIEE  517

Query  441  LSKEEKE  447
              ++ KE
Sbjct  518  AKEKHKE  524


 Score = 32.0 bits (71),  Expect = 1.0
 Identities = 22/83 (27%), Positives = 42/83 (51%), Gaps = 11/83 (13%)

Query  379  LVERLEKTAEEGEKLLIKEAVEIEEEVEKEVEKVRDTEMTLFQRLLEGFKELQQDEENFV  438
            L E++E   EE +  + ++  EIEE+VE E+E+ +           E  KE + + E   
Sbjct  485  LKEKVECEVEEVKNKIEEKVKEIEEKVECEIEEAK-----------EKHKEKEYESEYKK  533

Query  439  RELSKEEKEILNELQMEATEVEK  461
             E  ++ KE + E + +  E+++
Sbjct  534  EERKEKLKEEIEEAKYKIEEIKE  556


 Score = 30.8 bits (68),  Expect = 2.3
 Identities = 25/113 (22%), Positives = 55/113 (49%), Gaps = 6/113 (5%)

Query  352  LQKAAKSVGRDFNNFITTDNSCGP---EPPLVERLEKTAEEGEKLLIKEAVEIEEEVEKE  408
            LQK  +S   + N   ++D  C     +  L E++EK  +E +  L ++  E + ++EK 
Sbjct  41   LQKLHRS---ESNCSSSSDEECKEGENKKELKEKIEKKIDEKKDKLKEDVEEAKYKIEKV  97

Query  409  VEKVRDTEMTLFQRLLEGFKELQQDEENFVRELSKEEKEILNELQMEATEVEK  461
             E +      + ++  E  +E+++  E    E   +E+E+  +++ E  E ++
Sbjct  98   KENIEYKVEEVKEKTEEKVEEIKKKIEEKEHEGKYKEEELKEKIECELEEAKE  150


 Score = 30.8 bits (68),  Expect = 2.3
 Identities = 25/84 (30%), Positives = 47/84 (56%), Gaps = 7/84 (8%)

Query  381  ERLEKTAEEGE--KLLIKEAVE-IEEEVEKEVEKVRDTEMTLFQRLLEGFKELQQDEENF  437
            ER EK  EE E  K  I+E  E IE EVE+  EK+++ E  +  +  E  ++++++    
Sbjct  535  ERKEKLKEEIEEAKYKIEEIKEKIECEVEEAKEKIKEKEYEVEYKKEEHKEKIKEE----  590

Query  438  VRELSKEEKEILNELQMEATEVEK  461
            V+E   + +E+   ++ +  E+E+
Sbjct  591  VKEAKYKIEELKENVECKVEEIEE  614


 Score = 30.0 bits (66),  Expect = 4.1
 Identities = 21/89 (24%), Positives = 47/89 (53%), Gaps = 9/89 (10%)

Query  381  ERLEKTAEEGEKLLIKE--------AVEIEEEVEKEVEKVRDTEMTLFQRLLEGFKELQQ  432
            E+L+K  EE  K  I+E          EI+E++E+++E++++      +   E  KE + 
Sbjct  331  EKLKKEVEEA-KYKIEEFKDNIDYKVEEIKEKIEEKIEEIKEKVEYEVEEAKEKHKEKEY  389

Query  433  DEENFVRELSKEEKEILNELQMEATEVEK  461
            + ++   E  ++ KE + E + +  E+++
Sbjct  390  ESKHKKEERKEKLKEEVEEAKYKIEELKE  418


 Score = 29.3 bits (64),  Expect = 7.0
 Identities = 35/91 (38%), Positives = 48/91 (53%), Gaps = 11/91 (12%)

Query  381  ERLEKTAEEGEKLL-----IKEAVE--IEEEVEKEVEKVRDTEMTLFQRLLEGFKELQQD  433
            ER EK  EE E+       +KE +E  IEE  EK  EKV + E  + +  +E  KE +  
Sbjct  397  ERKEKLKEEVEEAKYKIEELKEKIEHKIEEVKEKIDEKVEEIEHKV-ECEVEEAKE-KHK  454

Query  434  EENFVRELSKEE-KEILNELQMEAT-EVEKL  462
            E+ +  E  KEE KE L E   EA  ++E+L
Sbjct  455  EKKYESEYKKEERKEKLKEEVEEAKYKIEEL  485


 Score = 29.3 bits (64),  Expect = 7.0
 Identities = 19/80 (24%), Positives = 45/80 (56%), Gaps = 5/80 (6%)

Query  381  ERLEKTAEEGEKLLIKEAVEIEEEVEKEVEKVRDTEMTLFQRLLEGFKELQQDEENFVRE  440
            E++E   EE ++ + ++  E+E + E+  EK+++       ++    +EL+++ E  V E
Sbjct  556  EKIECEVEEAKEKIKEKEYEVEYKKEEHKEKIKEEVKEAKYKI----EELKENVECKVEE  611

Query  441  LSKEEKEILNELQMEATEVE  460
            + ++ +E + E++ E  E E
Sbjct  612  IEEKIEEKIEEIK-EKVECE  630


>TR:A0A2J6L5Z1 A0A2J6L5Z1_LACSA Kinesin motor domain-containing protein OS=Lactuca 
sativa OX=4236 GN=LSAT_2X72800 PE=3 SV=1
Length=1268

 Score = 32.7 bits (73),  Expect = 0.63
 Identities = 26/101 (26%), Positives = 48/101 (48%), Gaps = 10/101 (10%)

Query  380  VERLEKTAEEGEKLLIKEAVEIEEEVEKEVEKVRDTEMTL------FQRLLEGFKELQQD  433
            +  LEK  E+  K+      E+E++V +  +K+ + E TL         L    KEL +D
Sbjct  781  IRMLEKDLEQERKMTKPRISELEKKVAELTQKLANAESTLAIKDNELSNLHINLKEL-ED  839

Query  434  EENFVRELSKEEKEILNELQMEAT---EVEKLFGRALPIRK  471
                  ++ ++ ++    L+M+AT   E + L+   L +RK
Sbjct  840  LREMKEDIDRKNEQTAAILKMQATQLAEYQALYKEELVLRK  880


 Score = 32.3 bits (72),  Expect = 0.82
 Identities = 23/111 (21%), Positives = 52/111 (47%), Gaps = 13/111 (12%)

Query  352  LQKAAKSVGRDFNNFITTDNSCGPEPPLVERLEKTAEEGEKLLIKEAVEIEEEVEKEVEK  411
            L++ +K+      + +  D     +PP+ +  EK  ++  K L +E  +  +++ +E+ +
Sbjct  592  LRRYSKARTASNTSSVNGDIPTNSKPPIADVGEKRVQDLSKAL-EECEKTAKQLSEELNE  650

Query  412  VRDTEMTLFQRLLEGFKELQQDEENFVRELSKEEKEILNELQMEATEVEKL  462
             +  EM +            Q+E   ++++ + EK+ L EL  E  E+  L
Sbjct  651  KQKKEMNM------------QEEMETLKDMLRSEKKSLEELSSEYNEIRSL  689


>TR:A0A2J6M290 A0A2J6M290_LACSA RRM domain-containing protein OS=Lactuca sativa 
OX=4236 GN=LSAT_2X121020 PE=4 SV=1
Length=434

 Score = 32.3 bits (72),  Expect = 0.68
 Identities = 21/79 (27%), Positives = 44/79 (56%), Gaps = 11/79 (14%)

Query  376  EPPLVERLEKTAEEGEKLLIKEAVEIEEEVEKEVEKVRDTEMTLFQRLLEGFKELQQDEE  435
            E  +VE +E+  EE E++ ++E  E E+E E+E E+  + E           ++ ++D+E
Sbjct  38   ETQVVEEVEEEEEEVEEVEVEEEEEEEDEEEEEEEEEEEEE-----------EDEEEDDE  86

Query  436  NFVRELSKEEKEILNELQM  454
            +  +E  K+  E L++ ++
Sbjct  87   SSKKETLKKLLEPLSKAKI  105


 Score = 31.2 bits (69),  Expect = 1.6
 Identities = 28/93 (30%), Positives = 45/93 (48%), Gaps = 14/93 (15%)

Query  381  ERLEKTAEEGEKLLIKEAVEIEEEVEKEVEKVRDTEMTLFQRLLEGFKELQQDEENFVRE  440
            E  E+   EGE     E  ++ EEVE+E E+V + E+          +E ++DEE    E
Sbjct  26   ETSEEEESEGE-----EETQVVEEVEEEEEEVEEVEVEE--------EEEEEDEEEEEEE  72

Query  441  LSKEEKEILNELQMEATEVEKLFGRALPIRKLR  473
              +EE+E   E   E+++ E L     P+ K +
Sbjct  73   EEEEEEED-EEEDDESSKKETLKKLLEPLSKAK  104


>TR:A0A2J6JI31 A0A2J6JI31_LACSA Uncharacterized protein OS=Lactuca sativa OX=4236 
GN=LSAT_1X70100 PE=4 SV=1
Length=206

 Score = 31.6 bits (70),  Expect = 0.79
 Identities = 21/63 (33%), Positives = 32/63 (51%), Gaps = 1/63 (2%)

Query  402  EEEVEKEVEKVRD-TEMTLFQRLLEGFKELQQDEENFVRELSKEEKEILNELQMEATEVE  460
            EEE   ++EK ++   + L Q LL   KE+++  + FV  + K +    N    EAT  E
Sbjct  3    EEEERSKIEKGKEGATVDLMQVLLASTKEVKEQNDGFVDVVKKTKGNNGNLFSKEATGGE  62

Query  461  KLF  463
            K F
Sbjct  63   KQF  65


>TR:A0A2J6LAR4 A0A2J6LAR4_LACSA J domain-containing protein OS=Lactuca sativa 
OX=4236 GN=LSAT_4X117700 PE=4 SV=1
Length=1239

 Score = 32.3 bits (72),  Expect = 0.82
 Identities = 21/67 (31%), Positives = 34/67 (51%), Gaps = 0/67 (0%)

Query  381   ERLEKTAEEGEKLLIKEAVEIEEEVEKEVEKVRDTEMTLFQRLLEGFKELQQDEENFVRE  440
             E ++K  EE E  L +E+     EV  ++E     E        E  KE++++EE  V E
Sbjct  949   ETIKKEKEEEENNLQEESDSERPEVIFQMETGTSEEAKDMNDEAEARKEVEKEEEKKVEE  1008

Query  441   LSKEEKE  447
             ++ EE+E
Sbjct  1009  VTNEERE  1015


 Score = 29.3 bits (64),  Expect = 7.3
 Identities = 27/100 (27%), Positives = 48/100 (48%), Gaps = 14/100 (14%)

Query  376   EPPLVERLEKTAEE---GEKLLIKEAVEIEEEVEKEVEKVR-------DTEM--TLFQRL  423
             EP L +   ++  +   G ++ +KE  E EE ++KE E+         D+E    +FQ  
Sbjct  919   EPELNDEKSESCSDRIHGMEIEVKECKETEETIKKEKEEEENNLQEESDSERPEVIFQME  978

Query  424   LEGFKELQ--QDEENFVRELSKEEKEILNELQMEATEVEK  461
                 +E +   DE    +E+ KEE++ + E+  E  E E+
Sbjct  979   TGTSEEAKDMNDEAEARKEVEKEEEKKVEEVTNEERERER  1018


>TR:A0A2J6LH04 A0A2J6LH04_LACSA Uncharacterized protein OS=Lactuca sativa OX=4236 
GN=LSAT_1X2860 PE=4 SV=1
Length=219

 Score = 31.6 bits (70),  Expect = 0.84
 Identities = 23/72 (32%), Positives = 37/72 (51%), Gaps = 5/72 (7%)

Query  379  LVERLEKTAEEGEKLLIKEAVEIEEEVEKEVEKVRDTE---MTLFQRLLEGFKELQQDEE  435
            +VE LE    E  +  IK+ ++  E+V + VEK   T    +  FQ + E  ++L +   
Sbjct  140  VVEELEDDLPENSQ--IKKTLDYIEQVAERVEKDAHTAGDFIDKFQEMQEKIEDLMEPVL  197

Query  436  NFVRELSKEEKE  447
               RE++KE KE
Sbjct  198  EEAREVAKETKE  209


>TR:A0A2J6K7P5 A0A2J6K7P5_LACSA HABP4_PAI-RBP1 domain-containing protein OS=Lactuca 
sativa OX=4236 GN=LSAT_2X65900 PE=4 SV=1
Length=231

 Score = 31.6 bits (70),  Expect = 0.87
 Identities = 21/63 (33%), Positives = 32/63 (51%), Gaps = 1/63 (2%)

Query  402  EEEVEKEVEKVRD-TEMTLFQRLLEGFKELQQDEENFVRELSKEEKEILNELQMEATEVE  460
            EEE   ++EK ++   + L Q LL   KE+++  + FV  + K +    N    EAT  E
Sbjct  3    EEEERSKIEKGKEGATVDLMQVLLASTKEVKEQNDGFVDVVKKTKGNNGNLFSKEATGGE  62

Query  461  KLF  463
            K F
Sbjct  63   KQF  65


>TR:A0A2J6L270 A0A2J6L270_LACSA Hyaluronan/mRNA-binding protein domain-containing 
protein OS=Lactuca sativa OX=4236 GN=LSAT_3X126861 PE=4 
SV=1
Length=415

 Score = 32.0 bits (71),  Expect = 0.89
 Identities = 22/89 (25%), Positives = 44/89 (49%), Gaps = 16/89 (18%)

Query  383  LEKTAEEGEKLLIKEAVEIEEE---------VEKEVEKVRDTEMTLFQRLLEGFKELQQD  433
            +E+   EGEK ++ E    EEE           + VE+  + EMT     LE ++++ ++
Sbjct  202  IEEAVIEGEKTVVSEKPNAEEEAVDGKKENPANERVEEPENKEMT-----LEEYQKVLEE  256

Query  434  EENFVRELSKEEKEILNELQMEATEVEKL  462
            +   +  L  EE+++  E+  E   +++L
Sbjct  257  KRKALESLKTEERKV--EVDKELASMQQL  283


>TR:A0A2J6K109 A0A2J6K109_LACSA Uncharacterized protein OS=Lactuca sativa OX=4236 
GN=LSAT_2X131741 PE=4 SV=1
Length=243

 Score = 31.6 bits (70),  Expect = 0.91
 Identities = 21/63 (33%), Positives = 32/63 (51%), Gaps = 1/63 (2%)

Query  402  EEEVEKEVEKVRD-TEMTLFQRLLEGFKELQQDEENFVRELSKEEKEILNELQMEATEVE  460
            EEE   ++EK ++   + L Q LL   KE+++  + FV  + K +    N    EAT  E
Sbjct  3    EEEERSKIEKGKEGATVDLMQVLLASTKEVKEQNDGFVDVVKKTKGNNGNLFSKEATGGE  62

Query  461  KLF  463
            K F
Sbjct  63   KQF  65


>TR:A0A2J6KLP2 A0A2J6KLP2_LACSA Protein kinase domain-containing protein OS=Lactuca 
sativa OX=4236 GN=LSAT_1X35840 PE=3 SV=1
Length=453

 Score = 32.0 bits (71),  Expect = 0.91
 Identities = 24/98 (24%), Positives = 45/98 (46%), Gaps = 8/98 (8%)

Query  3    LSLHTVFLCKEEALNLYARSPCNERFHRSGQPPTNIIMMKIRSNNGYFNSFRLFTSYKTS  62
            LSL TV +  ++ +N      C    HR  +P   ++ +  R+N  Y   F L   Y+ S
Sbjct  100  LSLKTVLMLADQMINRVEFVHCKSFLHRDLKPDNFLMGLGRRANQVYAIDFGLAKKYRDS  159

Query  63   S------FSDSSHCKDKSQICSIDT--SFEEIQRFDLK  92
            S      + ++ +    ++  S++T    E+ +R DL+
Sbjct  160  STHQHIPYRENKNLTGTARYASMNTHLGIEQSRRDDLE  197


>TR:A0A2J6KAR8 A0A2J6KAR8_LACSA Uncharacterized protein OS=Lactuca sativa OX=4236 
GN=LSAT_1X74881 PE=4 SV=1
Length=256

 Score = 31.6 bits (70),  Expect = 0.94
 Identities = 21/63 (33%), Positives = 32/63 (51%), Gaps = 1/63 (2%)

Query  402  EEEVEKEVEKVRD-TEMTLFQRLLEGFKELQQDEENFVRELSKEEKEILNELQMEATEVE  460
            EEE   ++EK ++   + L Q LL   KE+++  + FV  + K +    N    EAT  E
Sbjct  3    EEEERSKIEKGKEGATVDLMQVLLASTKEVKEQNDGFVDVVKKTKGNNGNLFSKEATGGE  62

Query  461  KLF  463
            K F
Sbjct  63   KQF  65


>TR:A0A2J6M7J2 A0A2J6M7J2_LACSA Uncharacterized protein OS=Lactuca sativa OX=4236 
GN=LSAT_6X83760 PE=4 SV=1
Length=291

 Score = 31.6 bits (70),  Expect = 1.0
 Identities = 21/63 (33%), Positives = 32/63 (51%), Gaps = 1/63 (2%)

Query  402  EEEVEKEVEKVRD-TEMTLFQRLLEGFKELQQDEENFVRELSKEEKEILNELQMEATEVE  460
            EEE   ++EK ++   + L Q LL   KE+++  + FV  + K +    N    EAT  E
Sbjct  3    EEEERSKIEKGKEGATVDLMQVLLASTKEVKEQNDGFVDVVKKTKGNNGNLFSKEATGGE  62

Query  461  KLF  463
            K F
Sbjct  63   KQF  65


>TR:A0A2J6LXU1 A0A2J6LXU1_LACSA HABP4_PAI-RBP1 domain-containing protein OS=Lactuca 
sativa OX=4236 GN=LSAT_5X177480 PE=4 SV=1
Length=327

 Score = 31.6 bits (70),  Expect = 1.1
 Identities = 21/63 (33%), Positives = 32/63 (51%), Gaps = 1/63 (2%)

Query  402  EEEVEKEVEKVRD-TEMTLFQRLLEGFKELQQDEENFVRELSKEEKEILNELQMEATEVE  460
            EEE   ++EK ++   + L Q LL   KE+++  + FV  + K +    N    EAT  E
Sbjct  3    EEEERSKIEKGKEGATVDLMQVLLASTKEVKEQNDGFVDVVKKTKGNNGNLFSKEATGGE  62

Query  461  KLF  463
            K F
Sbjct  63   KQF  65


>TR:A0A2J6MHM8 A0A2J6MHM8_LACSA XH domain-containing protein OS=Lactuca sativa 
OX=4236 GN=LSAT_8X74041 PE=4 SV=1
Length=458

 Score = 31.6 bits (70),  Expect = 1.2
 Identities = 19/89 (21%), Positives = 46/89 (52%), Gaps = 10/89 (11%)

Query  361  RDFNNFITTDNSCGPEPPLVERLEKTAEEGEKLLIKEAVEIEEEVEKE-VEKVRDTEMTL  419
            RD  N +   N         ++++K   E E++ + E+  +E++   + ++K+ + +   
Sbjct  215  RDLTNLLENAN---------KKVKKIITEHEQIKMNESETLEQQKSDDTMKKLVEDQKRE  265

Query  420  FQRLLEGFKELQQDEENFVRELSKEEKEI  448
             ++L +   ELQ   E+F  E+ +++K+I
Sbjct  266  LEKLHQQIMELQNKSESFEEEVKEKDKKI  294


>TR:A0A2J6KYR5 A0A2J6KYR5_LACSA Kinetochore protein NDC80 OS=Lactuca sativa 
OX=4236 GN=LSAT_9X118160 PE=3 SV=1
Length=527

 Score = 31.6 bits (70),  Expect = 1.3
 Identities = 17/64 (27%), Positives = 37/64 (58%), Gaps = 3/64 (5%)

Query  401  IEEEVEKEVEKVRDTEMTLFQRLLEG--FKELQQDEENFVRELSKEEKEILNELQMEATE  458
            +EE ++ ++E V+D E  L + +  G   +E +++E+  + +  K+  E++ +LQ     
Sbjct  181  LEENIKMKLEDVKDLEAKL-ESIKSGPSLRESKEEEQRMLEKDIKKFNELIQQLQTHVVA  239

Query  459  VEKL  462
            +EKL
Sbjct  240  MEKL  243


>TR:A0A2J6LBR5 A0A2J6LBR5_LACSA Uncharacterized protein OS=Lactuca sativa OX=4236 
GN=LSAT_5X109820 PE=4 SV=1
Length=673

 Score = 31.6 bits (70),  Expect = 1.3
 Identities = 23/80 (29%), Positives = 38/80 (48%), Gaps = 6/80 (8%)

Query  379  LVERLEKTAEEGEKLLIKEAVEIEEEVEKEVEKVRDTEMTL------FQRLLEGFKELQQ  432
            +V + ++T  + EK   +     EE + K  E++RD E  L      FQ L E  + LQ+
Sbjct  44   MVTKFQETKLQSEKQAKELNARSEEMISKLEEELRDVEDQLKWKNEQFQHLEEAHERLQE  103

Query  433  DEENFVRELSKEEKEILNEL  452
                   E  KE+  +L+E+
Sbjct  104  SFRCSKSEWEKEKSLLLDEI  123


 Score = 29.6 bits (65),  Expect = 5.2
 Identities = 20/80 (25%), Positives = 39/80 (49%), Gaps = 9/80 (11%)

Query  381  ERLEKTAEEGEKLLIKEAVEIEEEVEKEVEKVRDTEMTLFQRLLEGFKELQQDEENFVRE  440
            E L+K   E E+L        EEEV  + +   +      + + + F+E +   E   +E
Sbjct  11   EALDKARAEKERL--------EEEVRTKTDLYNNLRKAQLEMVTK-FQETKLQSEKQAKE  61

Query  441  LSKEEKEILNELQMEATEVE  460
            L+   +E++++L+ E  +VE
Sbjct  62   LNARSEEMISKLEEELRDVE  81


>TR:A0A2J6JRX6 A0A2J6JRX6_LACSA GRIP domain-containing protein OS=Lactuca sativa 
OX=4236 GN=LSAT_3X138600 PE=4 SV=1
Length=714

 Score = 31.6 bits (70),  Expect = 1.3
 Identities = 16/78 (21%), Positives = 45/78 (58%), Gaps = 9/78 (12%)

Query  399  VEIEEEVEKEVEKVRDTEMTLFQRLLEGFKELQ---QDEENFVRELSKEEKEI------L  449
            +E +E +E+E+   R+    L +RL E +++++   Q++E  + +LS  E+ +      +
Sbjct  464  IEAKEHLERELASAREESAKLSERLKEAYQQVETTKQEKEEIMEKLSHAERVLAEGKGRV  523

Query  450  NELQMEATEVEKLFGRAL  467
            N+L+ + +++ +   +++
Sbjct  524  NKLEEDNSKLRRALEQSM  541


>TR:A0A2J6LKP8 A0A2J6LKP8_LACSA PB1 domain-containing protein OS=Lactuca sativa 
OX=4236 GN=LSAT_5X1660 PE=4 SV=1
Length=758

 Score = 31.6 bits (70),  Expect = 1.3
 Identities = 18/50 (36%), Positives = 28/50 (56%), Gaps = 11/50 (22%)

Query  376  EPPLVERLEKTAEEGEKLLIKEAVEI-----------EEEVEKEVEKVRD  414
            EPPL+E +E+   E EK +  E++E+           E++ EKE EK+ D
Sbjct  397  EPPLLEEVEEEEVEEEKPVEIESIEVENNGSHSNSESEQKPEKEAEKIPD  446


>TR:A0A2J6LKL0 A0A2J6LKL0_LACSA WW domain-containing protein OS=Lactuca sativa 
OX=4236 GN=LSAT_0X9300 PE=4 SV=1
Length=921

 Score = 31.6 bits (70),  Expect = 1.4
 Identities = 29/107 (27%), Positives = 50/107 (47%), Gaps = 6/107 (6%)

Query  363  FNNFITTDNSCGPEPPLVERLEKTAEEG----EKLLIKEAVEIEEEVEKEVEKVRDTE-M  417
            FN +I+    C  E   + + ++  EE     E+ L K     E+EVE+   K R  E +
Sbjct  698  FNEYISELKVCEDEAESIAKAKRDEEEKLRERERALRKRKEREEQEVERVRSKARRKEAI  757

Query  418  TLFQRLL-EGFKELQQDEENFVRELSKEEKEILNELQMEATEVEKLF  463
              +Q LL E  K+ Q    +   +L K+ +       ++ +++EKLF
Sbjct  758  ESYQALLVETIKDPQVSWTDAKVKLEKDPQGRAANSYLDQSDLEKLF  804


>TR:A0A2J6LJ42 A0A2J6LJ42_LACSA Translation factor GUF1 homolog, chloroplastic 
OS=Lactuca sativa OX=4236 GN=LSAT_1X80721 PE=3 SV=1
Length=939

 Score = 31.6 bits (70),  Expect = 1.4
 Identities = 24/92 (26%), Positives = 43/92 (47%), Gaps = 10/92 (11%)

Query  383  LEKTAEEGEKLLIKEAVEIEEEVEKEV---------EKVRDTEMTLFQRLLEGFKELQQD  433
            +EK  EEG K L  + +E + E EK+          E+ R     L + L E  + +++ 
Sbjct  830  IEKRVEEGRKKLFDD-IEAQLEREKQTALNEARQKEEQARREREELDKMLEENRRRVEEA  888

Query  434  EENFVRELSKEEKEILNELQMEATEVEKLFGR  465
            +     EL ++E+E   EL++   + E+   R
Sbjct  889  QRREALELQRKEEERFRELELIQRQKEEALRR  920


>TR:A0A2J6KSD8 A0A2J6KSD8_LACSA Kinesin motor domain-containing protein OS=Lactuca 
sativa OX=4236 GN=LSAT_1X22080 PE=3 SV=1
Length=1027

 Score = 31.6 bits (70),  Expect = 1.4
 Identities = 25/80 (31%), Positives = 45/80 (56%), Gaps = 4/80 (5%)

Query  384  EKTAEEGEKLLIKEAVEIE-EEVEKEVEKVRDTEMTLFQRLLEGFKELQQDEENFVRELS  442
            E+TA+E E  L++++++ E  E+ K +E+ +++EM LF+        L+Q     + EL 
Sbjct  479  EETAKELEHTLLQDSMDKELHELNKRLEQ-KESEMRLFEG--SDTMTLKQHFGKKLMELE  535

Query  443  KEEKEILNELQMEATEVEKL  462
             E++ +  E     TEVE L
Sbjct  536  DEKRAVQIERDRLLTEVENL  555


>TR:A0A2J6L6W0 A0A2J6L6W0_LACSA Kinesin motor domain-containing protein OS=Lactuca 
sativa OX=4236 GN=LSAT_3X63140 PE=3 SV=1
Length=1075

 Score = 31.6 bits (70),  Expect = 1.4
 Identities = 22/68 (32%), Positives = 38/68 (56%), Gaps = 2/68 (3%)

Query  383  LEKTAEEGEKLLIKEAVEIEEEVEKEVEKVRDTEMTLFQRLLEGFKELQQDEENFVRELS  442
            L+KT +E + L  +   ++EE ++    KVR  + T ++  LE  KEL+   E  +   S
Sbjct  802  LDKTKQESQ-LKDESLRKLEESLQNVETKVRGKDQT-YKNQLEKIKELEGKLEMKIGLQS  859

Query  443  KEEKEILN  450
            + EK++LN
Sbjct  860  QSEKKVLN  867


>TR:A0A2J6LHW8 A0A2J6LHW8_LACSA Protein kinase domain-containing protein OS=Lactuca 
sativa OX=4236 GN=LSAT_5X135520 PE=3 SV=1
Length=431

 Score = 31.2 bits (69),  Expect = 1.6
 Identities = 23/98 (23%), Positives = 45/98 (46%), Gaps = 8/98 (8%)

Query  3    LSLHTVFLCKEEALNLYARSPCNERFHRSGQPPTNIIMMKIRSNNGYFNSFRLFTSYKTS  62
            +SL TV +  ++ +N      C    HR  +P   ++ +  R+N  Y   F L   Y+ S
Sbjct  101  MSLKTVLMLADQMINRVEFIHCKSFLHRDIKPDNFLMGLGRRANQVYAIDFGLAKKYRDS  160

Query  63   S------FSDSSHCKDKSQICSIDT--SFEEIQRFDLK  92
            S      + ++ +    ++  S++T    E+ +R DL+
Sbjct  161  STHRHIPYRENKNLTGTARYASMNTHLGIEQSRRDDLE  198


>TR:A0A2J6KPH4 A0A2J6KPH4_LACSA GTPase Der OS=Lactuca sativa OX=4236 GN=LSAT_6X47501 
PE=3 SV=1
Length=635

 Score = 31.2 bits (69),  Expect = 1.7
 Identities = 20/61 (33%), Positives = 34/61 (56%), Gaps = 1/61 (2%)

Query  389  EGE-KLLIKEAVEIEEEVEKEVEKVRDTEMTLFQRLLEGFKELQQDEENFVRELSKEEKE  447
            EGE + +  E VEIEE+VE + E V D  + + +  +E    +++   +  +EL  EE+ 
Sbjct  65   EGEFEAIDDELVEIEEDVESDFEDVSDENLDVDELEVEAEMAVREYSLSLSKELKIEEEP  124

Query  448  I  448
            I
Sbjct  125  I  125


>TR:A0A2J6KBG9 A0A2J6KBG9_LACSA Uncharacterized protein OS=Lactuca sativa OX=4236 
GN=LSAT_2X66121 PE=4 SV=1
Length=653

 Score = 31.2 bits (69),  Expect = 1.7
 Identities = 29/123 (24%), Positives = 51/123 (41%), Gaps = 16/123 (13%)

Query  346  ESIIPNLQKAAKSVGRDFNNFITTDNSCGPEPPLVERLEKTAEEGEKLLIKEAVEIEEEV  405
            E  + N +       R+ N  IT  N+      L +  E    E +K L        E++
Sbjct  75   EEELKNTKARLNEAEREKNRLITEVNA-----GLSKAFEAKLAERDKYL--------EQL  121

Query  406  EKEVEKVRDTEMTLFQRLLEGFKELQQDEENFVRELSKEEKEILN---ELQMEATEVEKL  462
            +KE+  V+D      Q L +  ++ +Q E   +  L  + +EI+    +L+    EV  L
Sbjct  122  KKELATVKDESKKQMQELEDQVEKAKQSESKMLESLMFQTQEIMQTKMDLEESKLEVASL  181

Query  463  FGR  465
            + R
Sbjct  182  YER  184


>TR:A0A2J6MIN2 A0A2J6MIN2_LACSA Uncharacterized protein OS=Lactuca sativa OX=4236 
GN=LSAT_6X15401 PE=4 SV=1
Length=280

 Score = 30.8 bits (68),  Expect = 1.7
 Identities = 35/122 (29%), Positives = 59/122 (48%), Gaps = 15/122 (12%)

Query  325  RNDAWD-GYGGSVIYTRSPTLPESIIPNL---QKAAKSV----GRDFNNFITTDNSCGPE  376
            R+D+W      S   TRSP  P   I  L    K  KSV    G++   F ++ +S G +
Sbjct  161  RSDSWSLSSPESESETRSP--PRRSIGCLWCSPKKEKSVPRKQGKENRLFSSSSSSWGND  218

Query  377  PPLVERLEKTAEEGEKLLIKEAVEIEEEVEKEVEKVRDTEMTLFQRLLE--GFKELQQDE  434
                E L+  + E +K ++K+A++ EE++ +E EK+         R+++  G  +   D 
Sbjct  219  ---AEFLKTFSVEEQKKIMKKAMKEEEKINREAEKIVKWAKQASARMMDVSGLDDELSDF  275

Query  435  EN  436
            EN
Sbjct  276  EN  277


>TR:A0A2J6K6Q0 A0A2J6K6Q0_LACSA Uncharacterized protein OS=Lactuca sativa OX=4236 
GN=LSAT_8X110460 PE=4 SV=1
Length=101

 Score = 29.3 bits (64),  Expect = 1.8
 Identities = 23/76 (30%), Positives = 43/76 (57%), Gaps = 9/76 (12%)

Query  381  ERLEKTAEEGEKLLIKEAVEIE---EEVEKEVE--KVRDTEMTL---FQRLLEGFKELQQ  432
            ERL    E+ EK+L +  + +E   +E++K+VE  K   TE  +   F+ L +  + L++
Sbjct  8    ERLRSDLEKTEKMLEERGLMLEKMTKEIDKKVETQKALQTEADMLFRFRLLCKRIRPLRE  67

Query  433  -DEENFVRELSKEEKE  447
             +++N  +E S +E E
Sbjct  68   TEQQNMKKEESGDEME  83


>TR:A0A2J6L2E0 A0A2J6L2E0_LACSA Tubby C-terminal-like domain-containing protein 
OS=Lactuca sativa OX=4236 GN=LSAT_8X105980 PE=3 SV=1
Length=324

 Score = 30.8 bits (68),  Expect = 1.9
 Identities = 23/94 (24%), Positives = 48/94 (51%), Gaps = 16/94 (17%)

Query  368  TTDNSCGPEPPLVERLEKTAEEGEKLLIKEAVEIEEE-----VEKEVEKVRDTEMTLFQR  422
            ++D+S   +    +++E+  EE EKL +KE ++ EEE      E+E +K  + E  + + 
Sbjct  206  SSDSSEDDKKDKEKKVEEEEEEKEKLQVKEEIKDEEEDHVEPEEQEEQKEEEEEEVVVEE  265

Query  423  LLEGFKEL-----------QQDEENFVRELSKEE  445
              +   +            ++D++++V E +KEE
Sbjct  266  EEDDDDDSESESDSDDYDDEEDDDDYVVETNKEE  299


>TR:A0A2J6LEA2 A0A2J6LEA2_LACSA Zinc-hook domain-containing protein OS=Lactuca 
sativa OX=4236 GN=LSAT_6X59140 PE=3 SV=1
Length=1316

 Score = 31.2 bits (69),  Expect = 1.9
 Identities = 22/84 (26%), Positives = 46/84 (55%), Gaps = 5/84 (6%)

Query  380  VERLEKTAEEGEKLLIKEAVEIEEEVEKEVEKVRDTEMTLFQRLLEGFKELQQDEENFVR  439
            +ER +KT  E   + +K  V++EEE+E+  E+    ++ + + L E    L ++ E +  
Sbjct  883  LEREQKTKSE---MALKNLVKLEEELEQIAEESNQLDIEM-KHLQESVGPLSKEMEKYRS  938

Query  440  ELSKEEKEILNELQMEATEVEKLF  463
                ++K++  E + EA E+++ F
Sbjct  939  AHDNKKKKLSQEYEEEA-ELKRKF  961


>TR:A0A2J6K8L3 A0A2J6K8L3_LACSA Uncharacterized protein OS=Lactuca sativa OX=4236 
GN=LSAT_4X128340 PE=4 SV=1
Length=210

 Score = 30.4 bits (67),  Expect = 1.9
 Identities = 21/63 (33%), Positives = 31/63 (49%), Gaps = 1/63 (2%)

Query  402  EEEVEKEVEKVRD-TEMTLFQRLLEGFKELQQDEENFVRELSKEEKEILNELQMEATEVE  460
            EEE   + EK ++   + L Q LL   KE+++  + FV  + K +    N    EAT  E
Sbjct  3    EEEERSKTEKGKEGATVDLMQVLLASTKEVKEQNDGFVDVVKKTKGNNGNLFSKEATGGE  62

Query  461  KLF  463
            K F
Sbjct  63   KQF  65


>TR:A0A2J6KMT9 A0A2J6KMT9_LACSA MBD domain-containing protein OS=Lactuca sativa 
OX=4236 GN=LSAT_8X59200 PE=4 SV=1
Length=377

 Score = 30.8 bits (68),  Expect = 2.0
 Identities = 23/94 (24%), Positives = 44/94 (47%), Gaps = 8/94 (9%)

Query  364  NNFITTDNSCGPEPPLVE--RLEKTAEEGEKLLIKEAVEIEEEVEKEVEKVRDTEMTLFQ  421
            N+ +  D+   PE P+VE  + EK A E E  +      +E+  ++E +K    +  + +
Sbjct  186  NSVVEEDDKSAPEIPIVEEKQEEKNAPESENPI------VEDNEKQEKDKNAPEDPIVEE  239

Query  422  RLLEGFKELQQDEENFVRELSKEEKEILNELQME  455
            +  E  K   + E   V E  K+ K+ +  ++ E
Sbjct  240  KQEEEEKTAPESENPVVEENEKQVKDSIAPVETE  273


>TR:A0A2J6KWK0 A0A2J6KWK0_LACSA Uncharacterized protein OS=Lactuca sativa OX=4236 
GN=LSAT_2X20881 PE=4 SV=1
Length=487

 Score = 30.8 bits (68),  Expect = 2.1
 Identities = 42/171 (25%), Positives = 70/171 (41%), Gaps = 23/171 (13%)

Query  287  GALYNHDNEFLHYQDDWYILSSQIENKPDDYIF-----VYYRGRNDAWDGYGGSVIYTRS  341
            G  YNHDN       DW   SS +E     +       + + G ND +        +  S
Sbjct  184  GCSYNHDNTNRLTSADWSEKSSDLETSCSSWSIHDSEEIEFMGENDCF--ASTEKCFCSS  241

Query  342  PTLPESIIPNLQKAAKSVGRDFNNFITTDNSCGPEPPLVERLEKTAEEGEKLLIKEAVEI  401
            P+ P     +L+K+  S GR   +FI+   S    P    + EK   + EK    + ++ 
Sbjct  242  PSSPFRF--SLEKSPSS-GRRTPDFISPATS----PTHHLQQEKEDYQNEK---SQEIKF  291

Query  402  EEEVEKEVEKVRDTEMTLFQRLLEG------FKELQQDEENFVRELSKEEK  446
            +EE +KE          LF+   EG      +  +Q+ +   +++L + EK
Sbjct  292  QEEDDKEQCSPVSVLDQLFEDDEEGYDLECSYDNVQRAKHKLLQKLQRFEK  342


>TR:A0A2J6MJE0 A0A2J6MJE0_LACSA WEB family protein OS=Lactuca sativa OX=4236 
GN=LSAT_9X47741 PE=3 SV=1
Length=900

 Score = 30.8 bits (68),  Expect = 2.4
 Identities = 29/105 (28%), Positives = 51/105 (49%), Gaps = 21/105 (20%)

Query  380  VERLEKTAEEGEKLLIKEAVEIE-------------EEVEKEVEKVRDTEMTL---FQRL  423
            +E L+  AE+  KL+++   EIE              E++ EVE ++  E  L      L
Sbjct  275  IETLKSEAEQSNKLVLEMKSEIETLKSKGHENDKLVSELKSEVEYLKSEEDELKLEIDSL  334

Query  424  LEGFKELQQDEENFV-RELSKEEKEILNELQMEATEVEKLFGRAL  467
             E  K+ +  +E  + RE+S EE  I    ++EA ++ + + R+L
Sbjct  335  NEELKKAKVYKEKLLDREVSLEELNI----ELEAAKMSESYARSL  375


>TR:A0A2J6MAE5 A0A2J6MAE5_LACSA Protein PALE CRESS, chloroplastic OS=Lactuca 
sativa OX=4236 GN=LSAT_5X187441 PE=4 SV=1
Length=309

 Score = 30.4 bits (67),  Expect = 2.4
 Identities = 15/60 (25%), Positives = 34/60 (57%), Gaps = 0/60 (0%)

Query  402  EEEVEKEVEKVRDTEMTLFQRLLEGFKELQQDEENFVRELSKEEKEILNELQMEATEVEK  461
            + E  KE+E++R  E    +R+++ ++E+    +NF +E     K++++     A E+E+
Sbjct  64   QREKTKELERLRQEEDEEEERIVDEYREVGMHLKNFPQEDVFRAKKLVSSFIKSAEEIEE  123


>TR:A0A2J6KH58 A0A2J6KH58_LACSA Branchless trichome OS=Lactuca sativa OX=4236 
GN=LSAT_6X10100 PE=4 SV=1
Length=319

 Score = 30.4 bits (67),  Expect = 2.5
 Identities = 22/85 (26%), Positives = 42/85 (49%), Gaps = 9/85 (11%)

Query  380  VERLEKTAEEGEKLLIKEAVEIEEEVEKEV--------EKVRDTEMT-LFQRLLEGFKEL  430
            + RL+   EE  K+L    V  EE V+ ++        E++ + E+T +  +  +G    
Sbjct  167  ISRLKIDMEEERKMLRVAEVLREERVQMKLSDAKIMLEERISELEITKMIHKKNDGDHHR  226

Query  431  QQDEENFVRELSKEEKEILNELQME  455
            +Q E N    LSKE + +++E  ++
Sbjct  227  EQKEHNKCLVLSKENRNVISEKSLK  251


>TR:A0A2J6LEA3 A0A2J6LEA3_LACSA Peptidoglycan binding-like domain-containing 
protein OS=Lactuca sativa OX=4236 GN=LSAT_6X59880 PE=4 SV=1
Length=394

 Score = 30.4 bits (67),  Expect = 2.7
 Identities = 22/75 (29%), Positives = 38/75 (51%), Gaps = 8/75 (11%)

Query  349  IPNLQKAAKSVGRDFNNFITTDNSCGPEPPLVERLEKTAEEGEKLLIKEAVEIEEEV-EK  407
            I N+      + ++ N    + +S  P   LV       E+  ++++KE V +EE+V EK
Sbjct  117  ISNVTNLLHVLKKEVNQIAESGSSASP---LVVEAAAAVEDAVEVVVKEVVRVEEKVKEK  173

Query  408  EV----EKVRDTEMT  418
            EV    E+V+  E+T
Sbjct  174  EVIKPAEEVKKKEVT  188


>TR:A0A2J6LCT8 A0A2J6LCT8_LACSA Uncharacterized protein OS=Lactuca sativa OX=4236 
GN=LSAT_4X114440 PE=4 SV=1
Length=238

 Score = 30.0 bits (66),  Expect = 2.8
 Identities = 22/81 (27%), Positives = 44/81 (54%), Gaps = 11/81 (14%)

Query  380  VERLEKT-----AEEGEKLLIKEAVEIEEEVEKEVEKVRDTEMTLFQRLLEGFKELQQDE  434
            +E L+KT      E+ + L +KE   +E++++  ++ VR   +   Q +LE   ELQ+ +
Sbjct  102  IELLQKTQRHFMGEDLDSLSLKELQNLEQQLDTALKHVR---LRKNQLMLESISELQKKD  158

Query  435  ENFVRE---LSKEEKEILNEL  452
            +    +   LSK+ KE+  ++
Sbjct  159  KELQDQNNTLSKQIKELEKDI  179


>TR:A0A2J6M9U7 A0A2J6M9U7_LACSA SET domain-containing protein OS=Lactuca sativa 
OX=4236 GN=LSAT_5X84660 PE=4 SV=1
Length=545

 Score = 30.4 bits (67),  Expect = 2.9
 Identities = 20/74 (27%), Positives = 44/74 (59%), Gaps = 8/74 (11%)

Query  378  PLVERLEKTAEEGEKLLIKEAVEIEEEVEKEVEKVRDTEMTLFQRLLEGFKE---LQQDE  434
            PL+E L     E   L+++  +E++E++E E+E + D + T F  ++E   E   L++++
Sbjct  448  PLLEHLR----EARMLMLESNIEVQEKLELELEILEDLQST-FDAMMENLGETEPLRREK  502

Query  435  ENFVRELSKEEKEI  448
             ++  +L+ + KE+
Sbjct  503  CDWDVKLALDFKEL  516


>TR:A0A2J6L5N6 A0A2J6L5N6_LACSA Interactor of constitutive active ROPs 2, chloroplastic 
OS=Lactuca sativa OX=4236 GN=LSAT_2X109580 PE=3 
SV=1
Length=562

 Score = 30.4 bits (67),  Expect = 2.9
 Identities = 16/71 (23%), Positives = 35/71 (49%), Gaps = 0/71 (0%)

Query  381  ERLEKTAEEGEKLLIKEAVEIEEEVEKEVEKVRDTEMTLFQRLLEGFKELQQDEENFVRE  440
            E+L+  +EE + L  K  +  +E    E +     E+   +  LE  K +  ++E  ++ 
Sbjct  364  EKLQNVSEENKNLNEKLKLTTDENKNTEDDNADVVELKRLEADLEDLKRVMIEKETELKN  423

Query  441  LSKEEKEILNE  451
            +++E K ++ E
Sbjct  424  ITEENKRLMME  434


>TR:A0A2J6KX37 A0A2J6KX37_LACSA PUA domain-containing protein OS=Lactuca sativa 
OX=4236 GN=LSAT_2X87640 PE=3 SV=1
Length=576

 Score = 30.4 bits (67),  Expect = 2.9
 Identities = 19/78 (24%), Positives = 42/78 (54%), Gaps = 5/78 (6%)

Query  384  EKTAEEGEKLLIKEAVEIEEEVEKEVEKVRDTEMTLFQRLLEGFKELQQDEENFVRELSK  443
            E+T  EG      E V+++ E +K+ +K +D+E    +      ++ +  E    +   +
Sbjct  437  EQTVVEGA-----EGVKVDSEKKKKKKKNKDSEEDGDEGRKRKLEDAEVTETPVKKPKVE  491

Query  444  EEKEILNELQMEATEVEK  461
            EE+E++ +++ E+TE +K
Sbjct  492  EEEEVIKKVEGESTEKKK  509


>TR:A0A2J6KUE0 A0A2J6KUE0_LACSA Dehydrin OS=Lactuca sativa OX=4236 GN=LSAT_9X46540 
PE=4 SV=1
Length=260

 Score = 30.0 bits (66),  Expect = 2.9
 Identities = 13/79 (16%), Positives = 50/79 (63%), Gaps = 1/79 (1%)

Query  384  EKTAEEGEKLLIKEAVEIEEEVEKEVE-KVRDTEMTLFQRLLEGFKELQQDEENFVRELS  442
            ++  ++GEK  +K+  + +E ++++VE K+ + ++ +  ++ EG +++++ +E  + ++ 
Sbjct  55   DEECKDGEKKKMKKKKKKDETLKEKVEKKIEEDKVKINVKIEEGKEKVEELKEKTIEKME  114

Query  443  KEEKEILNELQMEATEVEK  461
            + ++++L   +    ++E+
Sbjct  115  EGKEKVLEIKEKLGEKIEE  133


>TR:A0A2J6L1C7 A0A2J6L1C7_LACSA RING-type E3 ubiquitin transferase OS=Lactuca 
sativa OX=4236 GN=LSAT_9X55140 PE=4 SV=1
Length=775

 Score = 30.4 bits (67),  Expect = 3.1
 Identities = 30/116 (26%), Positives = 52/116 (45%), Gaps = 23/116 (20%)

Query  368  TTDNSCGPE----PPLVERLEKTAEEGEKL------LIKEAVEIEE---EVEKEVEKVRD  414
            T+ N+C  E      +  +L K  EE E +       IKE  + +    E+E  + K RD
Sbjct  300  TSGNTCMEEITERKAMEAKLSKQIEEIETMKNQRDEFIKELQKSKNQKPELEDRISKARD  359

Query  415  TEMTLFQRLLEG------FKE----LQQDEENFVRELSKEEKEILNELQMEATEVE  460
            TE  L +R+++       FKE    LQ + +N  R++ +  K I  +     ++ +
Sbjct  360  TEKELEERIIQAVNLLITFKESRDKLQDEVDNARRQIKRLTKYIKEDTTTNLSQAQ  415


>TR:A0A2J6M1Z7 A0A2J6M1Z7_LACSA Uncharacterized protein OS=Lactuca sativa OX=4236 
GN=LSAT_2X96400 PE=4 SV=1
Length=830

 Score = 30.4 bits (67),  Expect = 3.1
 Identities = 24/88 (27%), Positives = 51/88 (58%), Gaps = 5/88 (6%)

Query  376  EPPLVERLEKTAEEGEKLLIKEAVEIEEEVEKEVE---KVRDTEMTLFQRLLEGFKELQQ  432
            E   +ER   + ++  K+++++  +  +E +KE E   K+ +T++ + +   E  KE+ +
Sbjct  537  ERSFLERTLTSLQDKCKVMVEDLEKRIDEKKKESEFKLKIIETDIEIAEAESE-LKEILK  595

Query  433  DEENFVRELSKEE-KEILNELQMEATEV  459
            + +N ++ L KEE K++  EL+ E  EV
Sbjct  596  EMDNELKRLEKEEEKKMEIELEDEEDEV  623


>TR:A0A2J6K0F0 A0A2J6K0F0_LACSA K-box domain-containing protein OS=Lactuca sativa 
OX=4236 GN=LSAT_4X14040 PE=4 SV=1
Length=193

 Score = 29.6 bits (65),  Expect = 3.2
 Identities = 17/67 (25%), Positives = 36/67 (54%), Gaps = 7/67 (10%)

Query  382  RLEKTAEEGEKLLIKEAVEIEEEVEKEVEKVRDTEMTLFQRLLEGFKELQQDEENFVREL  441
            +L++  EEG+ + + +  E+E+E+   +   R  +    Q ++E    L++ E    ++L
Sbjct  22   KLDRVDEEGKDVSVNDMTELEKELNAALMHTRSRKT---QLMMERVSSLREQE----KKL  74

Query  442  SKEEKEI  448
            S E KE+
Sbjct  75   SDENKEL  81


>TR:A0A2J6MAP0 A0A2J6MAP0_LACSA Myosin motor domain-containing protein OS=Lactuca 
sativa OX=4236 GN=LSAT_7X34020 PE=3 SV=1
Length=1450

 Score = 30.4 bits (67),  Expect = 3.3
 Identities = 21/79 (27%), Positives = 40/79 (51%), Gaps = 5/79 (6%)

Query  388  EEGEKLLIKEAVEIEEEV----EKEVEKVRDTEMTLFQRLLEGFKELQQDEENFVRELSK  443
            +E  K+ I++A  + +EV      ++E++ D    L   +LE  K +++ E+ F  E+  
Sbjct  903  KEAAKIAIEQAPPVIKEVPVVDNTKLEELTDQNHKLEDEILEFKKRVEEFEKKF-NEVDN  961

Query  444  EEKEILNELQMEATEVEKL  462
            E K  L EL+    ++  L
Sbjct  962  ESKNRLKELEESQAKISGL  980


>TR:A0A2J6KCY2 A0A2J6KCY2_LACSA Peroxisomal and mitochondrial division factor 
2-like OS=Lactuca sativa OX=4236 GN=LSAT_6X18081 PE=4 SV=1
Length=325

 Score = 30.0 bits (66),  Expect = 3.3
 Identities = 19/62 (31%), Positives = 37/62 (60%), Gaps = 2/62 (3%)

Query  384  EKTAEEGE-KLLIKEAVEIEEEVEKEVEKVRDTEMTLFQRLLEGFKELQQDEENFVRELS  442
            E  AE  E K +++E  + E E  ++V+ + +    L +RL +  ++L++ EEN +REL 
Sbjct  108  ESNAEVSELKRVVEELKKSESEKAEKVDVIENERNLLLERLNKEAEKLKE-EENQIRELE  166

Query  443  KE  444
            ++
Sbjct  167  RK  168


>TR:A0A2J6M2Q3 A0A2J6M2Q3_LACSA HSF-type DNA-binding domain-containing protein 
OS=Lactuca sativa OX=4236 GN=LSAT_5X185701 PE=3 SV=1
Length=347

 Score = 30.0 bits (66),  Expect = 3.4
 Identities = 22/79 (28%), Positives = 39/79 (49%), Gaps = 5/79 (6%)

Query  388  EEGEKLLIKEAVEIEEEVEKEVEKVRDTEMTLFQRLLEGF---KELQQDEENFVRELSKE  444
            E GE    +  +  +E  E+E  +V + E    +  ++GF   K  Q++EE  V E  +E
Sbjct  247  ESGESSRTRNKLIKDEPEEEEFSQVSELEALALE--IQGFGRAKRNQEEEEEEVVEEEEE  304

Query  445  EKEILNELQMEATEVEKLF  463
              E+  E +++    E+LF
Sbjct  305  ANEMCEEKELDDEFWEELF  323


>TR:A0A2J6KCH4 A0A2J6KCH4_LACSA Uncharacterized protein OS=Lactuca sativa OX=4236 
GN=LSAT_4X183881 PE=4 SV=1
Length=3466

 Score = 30.4 bits (67),  Expect = 3.4
 Identities = 38/156 (24%), Positives = 66/156 (42%), Gaps = 26/156 (17%)

Query  305  ILSSQIENKPDDYIFVYYRGRNDAWDGYGGSVIYTRSPTLPESIIPNLQKAAKSVGRDFN  364
            IL  + E+KP D      +  N+A +         +S   PE I+    K+AKS      
Sbjct  634  ILKEEAEDKPSDAQEASKKCDNEAEE---------KSEQKPEEIV---NKSAKSSSETEQ  681

Query  365  NFITTDNSCGPEPPLVERLEKTAEEGEKLLIKEAVEIEEEVEKEVEKVRDTEMTLFQRLL  424
               T D       P VE  ++ +E+ E    ++   IE+  E+ V K+ DTE       +
Sbjct  682  GEDTEDIK-----PSVETEQQASEQYESGANEK---IEQNPEEIVNKIEDTEE------I  727

Query  425  EGFKELQQDEENFVRELSKEEKEILNELQMEATEVE  460
            +   E+ + E+  + +  ++  E+  E Q+E    E
Sbjct  728  KPSVEIDEKEQVKITDYEEDVIEVCAETQLEKGNFE  763


>TR:A0A2J6L695 A0A2J6L695_LACSA UBA domain-containing protein OS=Lactuca sativa 
OX=4236 GN=LSAT_1X72020 PE=4 SV=1
Length=413

 Score = 30.0 bits (66),  Expect = 3.6
 Identities = 21/93 (23%), Positives = 42/93 (45%), Gaps = 0/93 (0%)

Query  355  AAKSVGRDFNNFITTDNSCGPEPPLVERLEKTAEEGEKLLIKEAVEIEEEVEKEVEKVRD  414
            +AKS        +T +        L ER  K  EE EK + +E  +    + KE+ + + 
Sbjct  166  SAKSKSEPSKPSLTPEERKAKAQELKERARKKKEEEEKRMEREREKERIRIGKELLEAKR  225

Query  415  TEMTLFQRLLEGFKELQQDEENFVRELSKEEKE  447
             E    ++ +   ++ +++EE   RE  +++ E
Sbjct  226  MEEENERKRIIALRKAEKEEERRAREKIRQKLE  258


>TR:A0A2J6L6F9 A0A2J6L6F9_LACSA Uncharacterized protein OS=Lactuca sativa OX=4236 
GN=LSAT_6X67840 PE=4 SV=1
Length=229

 Score = 29.6 bits (65),  Expect = 3.6
 Identities = 23/84 (27%), Positives = 45/84 (54%), Gaps = 2/84 (2%)

Query  369  TDNSCGPEPPLVERLEKTAEEGE-KLLIKEAVEIEEEVEKEVEKVRDTEMTLFQRLLEGF  427
            T+N    +  +V  L+++  + E K L +E   +++ +E++ EK R  E  + ++  E  
Sbjct  41   TENEVYEQEMMVHALKESEWKQERKWLQREVKRLKKVMEEKEEKHRRRETVMMEKKSEKM  100

Query  428  KELQQDEENFVRELSKEEKEILNE  451
              LQ+ + + V E  KEE+E  +E
Sbjct  101  A-LQELQTDMVLEQMKEERERRDE  123


>TR:A0A2J6KYD7 A0A2J6KYD7_LACSA DUF632 domain-containing protein OS=Lactuca 
sativa OX=4236 GN=LSAT_5X64061 PE=4 SV=1
Length=133

 Score = 28.9 bits (63),  Expect = 3.7
 Identities = 20/94 (21%), Positives = 48/94 (51%), Gaps = 11/94 (12%)

Query  380  VERLEKTAEEGEKLLIKEAVEIEE-----------EVEKEVEKVRDTEMTLFQRLLEGFK  428
            V+ L + A+E   L ++E  +++E           E+ KE+ K+  +  +L  +L+  ++
Sbjct  23   VKELREVAKERHILFLEEVKKVQESVNTKVESLKSELSKELIKLEHSCFSLHNKLVVVYE  82

Query  429  ELQQDEENFVRELSKEEKEILNELQMEATEVEKL  462
             +Q+  ENF+   +K+ + +    ++ A+  E +
Sbjct  83   VIQKLVENFMSLPTKDSQVVTKMEEIMASLKESI  116


>TR:A0A2J6LHT9 A0A2J6LHT9_LACSA TATA element modulatory factor 1 TATA binding 
domain-containing protein OS=Lactuca sativa OX=4236 GN=LSAT_5X130960 
PE=4 SV=1
Length=886

 Score = 30.0 bits (66),  Expect = 4.1
 Identities = 26/103 (25%), Positives = 45/103 (44%), Gaps = 10/103 (10%)

Query  381  ERLEKTAEEGEKLLIKEAVEIEEEVEKEVEKVRDTEMTLFQRLLEGFKELQQDEENFVRE  440
            + +EK   E E+L      ++ +  E E+E +R+        L      L ++ +   RE
Sbjct  292  DEIEKLMNENERLKSLLEDQMRKSNEAEIESLREEYHQKVSTLERKVYALTRERDTLRRE  351

Query  441  ---------LSKEEKEILNELQMEATEV-EKLFGRALPIRKLR  473
                     L KE+ EI+ ++  E  E+ +K   +   IRKLR
Sbjct  352  QNKKSDAAALLKEKDEIITQVMAEGEELSKKQAAQESQIRKLR  394


>TR:A0A2J6L426 A0A2J6L426_LACSA non-specific serine/threonine protein kinase 
OS=Lactuca sativa OX=4236 GN=LSAT_8X39220 PE=3 SV=1
Length=928

 Score = 30.0 bits (66),  Expect = 4.1
 Identities = 15/69 (22%), Positives = 38/69 (55%), Gaps = 2/69 (3%)

Query  380  VERLEKTAEEGEKLLIKEAVEIEEEVEKEVEKVRDTEMTLFQRLLEGF--KELQQDEENF  437
            +E+ ++   + E    + +++IEE+ E+++ ++++      Q +LE +  K L+Q ++  
Sbjct  415  IEKTKREEADEEMYQERSSLQIEEDEEEDLNRIKEESRRRRQAILEKYKTKSLKQQQQQP  474

Query  438  VRELSKEEK  446
            V +L    K
Sbjct  475  VPQLEDTSK  483


>TR:A0A2J6K5J7 A0A2J6K5J7_LACSA Uncharacterized protein OS=Lactuca sativa OX=4236 
GN=LSAT_4X66161 PE=4 SV=1
Length=354

 Score = 29.6 bits (65),  Expect = 4.5
 Identities = 30/121 (25%), Positives = 52/121 (43%), Gaps = 19/121 (16%)

Query  349  IPNLQKAAKSVGRDF----NNFITTDNSCGPEPPLV---------ERLEKTAEEGEKLLI  395
            I  L+ +    GR F    ++  TTD + G E  ++         E      E    +++
Sbjct  88   IQQLEISLGGFGRQFWDGHDDVDTTDETGGEEQQMLSFKRDFGNEEAYAAVIEHSYGVIL  147

Query  396  KEAVEIEEEVEKEVEKVRDTEMT--LFQRLLEGFKELQQDEENFVRELSKEEKEILNELQ  453
             E   +E  ++  +EK  D+ +     ++++E FKE+Q+ E N        E E  NEL 
Sbjct  148  TEKSTMEVALKDGLEKFPDSVVLNEWMEKMIELFKEVQEGESN----KKVHEPECYNELN  203

Query  454  M  454
            M
Sbjct  204  M  204


>TR:A0A2J6M9Y2 A0A2J6M9Y2_LACSA RRM domain-containing protein OS=Lactuca sativa 
OX=4236 GN=LSAT_2X37481 PE=4 SV=1
Length=483

 Score = 29.6 bits (65),  Expect = 4.9
 Identities = 15/41 (37%), Positives = 25/41 (61%), Gaps = 0/41 (0%)

Query  376  EPPLVERLEKTAEEGEKLLIKEAVEIEEEVEKEVEKVRDTE  416
            + P+ + LE  A+E   LL+KEAV    ++ + VEK+ D +
Sbjct  114  DEPVEKLLEPFAKEQLVLLLKEAVSKYPDIVESVEKIADAD  154


>TR:A0A2J6KYW0 A0A2J6KYW0_LACSA Uncharacterized protein OS=Lactuca sativa OX=4236 
GN=LSAT_9X118960 PE=4 SV=1
Length=170

 Score = 28.9 bits (63),  Expect = 5.0
 Identities = 23/68 (34%), Positives = 38/68 (56%), Gaps = 10/68 (15%)

Query  379  LVERLEKTAEEGEKLLIKEAVEIEEEVEKEVEKVRDTEMTLFQRLLEGFKELQQDEENFV  438
            LVE   K  EEG++   +EA+   E+  +E E+ R+ E    Q+  E  ++ QQ+EE   
Sbjct  95   LVEENRKRIEEGQR---REAM---EQQRREEERYRELEELQRQKEEELHRKKQQEEE---  145

Query  439  RELSKEEK  446
             E +K++K
Sbjct  146  -ERAKQQK  152


 Score = 28.5 bits (62),  Expect = 6.7
 Identities = 22/85 (26%), Positives = 41/85 (48%), Gaps = 11/85 (13%)

Query  381  ERLEKTAEEGEKLLIKEAVEIEEEVEKEVEKVRDTEMTLFQRLLEGFKELQQDEENFVRE  440
            E+  K  EE E+L+ +    IEE   +E  + +  E   ++ L    +ELQ+ +E  +  
Sbjct  83   EQARKEKEELERLVEENRKRIEEGQRREAMEQQRREEERYREL----EELQRQKEEELHR  138

Query  441  LSKEEKEILNELQMEATEVEKLFGR  465
              ++E+E       E  + +KL G+
Sbjct  139  KKQQEEE-------ERAKQQKLLGK  156


 Score = 28.1 bits (61),  Expect = 9.0
 Identities = 20/74 (27%), Positives = 36/74 (49%), Gaps = 8/74 (11%)

Query  388  EEGEKLLIKEAVE-IEEEVEKEV-------EKVRDTEMTLFQRLLEGFKELQQDEENFVR  439
            EEG K ++++ VE +E E E  V       E+ R  +  L + + E  K +++ +     
Sbjct  53   EEGRKKVVRDVVEQLEREKEAAVIEATRKEEQARKEKEELERLVEENRKRIEEGQRREAM  112

Query  440  ELSKEEKEILNELQ  453
            E  + E+E   EL+
Sbjct  113  EQQRREEERYRELE  126


>TR:A0A2J6M4L2 A0A2J6M4L2_LACSA Exostosin GT47 domain-containing protein OS=Lactuca 
sativa OX=4236 GN=LSAT_6X6380 PE=3 SV=1
Length=608

 Score = 29.6 bits (65),  Expect = 5.1
 Identities = 15/65 (23%), Positives = 36/65 (55%), Gaps = 2/65 (3%)

Query  391  EKLLIKEAVEIEEEVEKEVEKVRDTEMTLFQRLLEGFKELQQDEENFVRELSKEEKEILN  450
            EK +  + VE+  +++ + ++V D  +     +LE  KE++ D    + +L  + KE+ +
Sbjct  116  EKRVTNDEVEVMSDLKDDTKEVPDVAVDNPPSILE--KEVRSDVAEVMHDLKGDSKEVSH  173

Query  451  ELQME  455
            ++ +E
Sbjct  174  DVNLE  178


>TR:A0A2J6L456 A0A2J6L456_LACSA GTD-binding domain-containing protein OS=Lactuca 
sativa OX=4236 GN=LSAT_1X11360 PE=4 SV=1
Length=626

 Score = 29.6 bits (65),  Expect = 5.1
 Identities = 27/121 (22%), Positives = 54/121 (45%), Gaps = 19/121 (16%)

Query  368  TTDNSCGPEPPLVERLEKTAEEGEKLLIKEAVEIEEE---------------VEKEVEKV  412
            TTD S      ++++L+K   +  K L+   +E++EE                  + EK 
Sbjct  372  TTDESPADGGSILQQLKKQVSDNRKTLVTLYLELDEERCAAAVAANNAMAMITRLQAEKA  431

Query  413  R-DTEMTLFQRLLEGFKELQQDEENFVRELSKEEKEILNELQMEATEVEKLFGRALPIRK  471
                E   +QR+++   E  ++    +R+L  +++E +  L+   TEV+    R   I+K
Sbjct  432  AVHMEALQYQRMMDEQAEYDEEAIQILRDLYLKKEEDVKVLE---TEVDVYRARYGEIKK  488

Query  472  L  472
            +
Sbjct  489  M  489


>TR:A0A2J6JW96 A0A2J6JW96_LACSA Uncharacterized protein OS=Lactuca sativa OX=4236 
GN=LSAT_5X148361 PE=4 SV=1
Length=656

 Score = 29.6 bits (65),  Expect = 5.2
 Identities = 19/77 (25%), Positives = 43/77 (56%), Gaps = 11/77 (14%)

Query  387  AEEGEKLLIKEAVEIEEE----------VEKEVEKVRDTEMTLFQRLLEGFKELQQDEEN  436
            A+E  KLL  E + +EE+          +E+++E + + EM+  +R +   ++ +QD + 
Sbjct  382  ADERSKLLASEVIGLEEKALRLRSNELKLERQLENL-EAEMSSQKRRISSLEKDRQDLQF  440

Query  437  FVRELSKEEKEILNELQ  453
             +  L +E+K + ++L+
Sbjct  441  TIEALQEEKKVLQSKLR  457


>TR:A0A2J6KT51 A0A2J6KT51_LACSA Cytochrome c oxidase assembly protein CtaG/Cox11 
OS=Lactuca sativa OX=4236 GN=LSAT_3X67200 PE=3 SV=1
Length=281

 Score = 29.3 bits (64),  Expect = 5.4
 Identities = 22/64 (34%), Positives = 33/64 (52%), Gaps = 9/64 (14%)

Query  10  LCKEEALNLYARSPCNER-FHRSGQPPTNIIMMKIRSNNGYFNSFRLFTS---YKTSSFS  65
           LCK   LN   R+P N R    +GQ   + +      +N +++ FR FTS   + T+SF+
Sbjct  16  LCK--TLN---RTPVNSRSLLEAGQRRYSFVRASSSKHNQFYSEFRSFTSRSAHNTNSFN  70

Query  66  DSSH  69
             SH
Sbjct  71  KISH  74


>TR:A0A2J6JXP7 A0A2J6JXP7_LACSA Uncharacterized protein OS=Lactuca sativa OX=4236 
GN=LSAT_2X34340 PE=4 SV=1
Length=61

 Score = 26.9 bits (58),  Expect = 5.4
 Identities = 15/39 (38%), Positives = 22/39 (56%), Gaps = 0/39 (0%)

Query  402  EEEVEKEVEKVRDTEMTLFQRLLEGFKELQQDEENFVRE  440
            +EEVE++VEKV + E  L    +   KE  + E N + E
Sbjct  4    DEEVEEKVEKVEEMEQVLDPENVVVVKENPKVEPNVLEE  42


>TR:A0A2J6KZS2 A0A2J6KZS2_LACSA NAB domain-containing protein OS=Lactuca sativa 
OX=4236 GN=LSAT_6X12040 PE=4 SV=1
Length=1592

 Score = 29.6 bits (65),  Expect = 5.7
 Identities = 29/95 (31%), Positives = 39/95 (41%), Gaps = 18/95 (19%)

Query  379  LVERLEKTAEEGEKLLIKEAVEIE-------------EEVEKEVEKVRDTEMTLFQRLLE  425
            L  +LEK   E  +LLI   ++IE             EE E    KV+D E+      LE
Sbjct  740  LETQLEKKGVEISELLISSEIQIEELQNKSQDQAKTLEEKEGLESKVKDLELE-----LE  794

Query  426  GFKELQQDEENFVRELSKEEKEILNELQMEATEVE  460
              K L+ + E  + +   E  E L   Q    EVE
Sbjct  795  SLKNLKNESEMHLEKKGIEISEFLILTQSLKEEVE  829


 Score = 29.3 bits (64),  Expect = 7.5
 Identities = 21/92 (23%), Positives = 47/92 (51%), Gaps = 10/92 (11%)

Query  379   LVERLEKTAEEGEKLLIKEAVEIEEEVEKEVEKVRDTEMTLFQRLLEGFKELQQDE----  434
             + E + K  E   + L  + VE+E E+EK+  ++  +E+ +  + L+   E++  E    
Sbjct  1213  MYESMVKDLESQLESLNNQKVELETEIEKKGAQI--SELLILTQSLKEEVEIKSKEHTEE  1270

Query  435   ----ENFVRELSKEEKEILNELQMEATEVEKL  462
                 E+ V++L ++  E+  E+  +  E+ +L
Sbjct  1271  KECHESKVKDLEQKLNELETEVAKKGAEISEL  1302


>TR:A0A2J6K5M0 A0A2J6K5M0_LACSA Uncharacterized protein OS=Lactuca sativa OX=4236 
GN=LSAT_4X63920 PE=4 SV=1
Length=1915

 Score = 29.6 bits (65),  Expect = 5.7
 Identities = 25/85 (29%), Positives = 44/85 (52%), Gaps = 9/85 (11%)

Query  381   ERLEKTAEEGEKLLIKEAVEIEEEVEKEVEKVRDTEMTLFQRLLEGFK-----ELQQDEE  435
             E++E   +E +K  I +  E +EE  KE EK+ +      +++ EG K     E    E+
Sbjct  1203  EKMEVDNKEQKKEEINKEDEKKEETSKEDEKMEEDNKD--EKMEEGSKHETKEEAINKED  1260

Query  436   NFVRELSKEEK--EILNELQMEATE  458
               + E SK+EK  E++N+ + +  E
Sbjct  1261  EKMEEDSKDEKKEEVINKEEKKEDE  1285


>TR:A0A2J6LP28 A0A2J6LP28_LACSA Uncharacterized protein OS=Lactuca sativa OX=4236 
GN=LSAT_9X24160 PE=4 SV=1
Length=441

 Score = 29.3 bits (64),  Expect = 6.3
 Identities = 19/85 (22%), Positives = 42/85 (49%), Gaps = 5/85 (6%)

Query  384  EKTAEEGEKL--LIKEAVEIEEEVEKEVEKVRDTEMTLFQRLLEGFKELQQDEENF---V  438
            ++ AEE  ++  +I E  ++EE++     K+        Q +L+  + L +   +    +
Sbjct  224  QQLAEEKHRISAIISEKRDLEEKLAAVSNKISGVSGKEVQFILQDKERLDKQLHDMAVAI  283

Query  439  RELSKEEKEILNELQMEATEVEKLF  463
              L    +++L E+  ++ E+EKLF
Sbjct  284  ERLENSRQKLLFEIDSQSCEIEKLF  308


>TR:A0A2J6JLJ4 A0A2J6JLJ4_LACSA SWI/SNF complex subunit SWI3A OS=Lactuca sativa 
OX=4236 GN=LSAT_4X82541 PE=4 SV=1
Length=609

 Score = 29.3 bits (64),  Expect = 6.7
 Identities = 18/61 (30%), Positives = 35/61 (57%), Gaps = 1/61 (2%)

Query  398  AVEIEEEVEKEVEKVRDTEMTLFQRLLEGFKELQQDEENFVRELSKEEKEILNELQMEAT  457
            A++ E EVE+ V  V +T++   Q  +E  KE++   E    ++++ E+ ++ E +ME  
Sbjct  526  AIQEEREVERLVSTVINTQLKKLQYKMELLKEVEVIMEKEFSQMAEVEESLVVE-RMEVV  584

Query  458  E  458
            E
Sbjct  585  E  585


>TR:A0A2J6LL86 A0A2J6LL86_LACSA Uncharacterized protein OS=Lactuca sativa OX=4236 
GN=LSAT_6X112081 PE=3 SV=1
Length=614

 Score = 29.3 bits (64),  Expect = 6.8
 Identities = 23/81 (28%), Positives = 39/81 (48%), Gaps = 3/81 (4%)

Query  396  KEAVEIEEEVEKEVEKVRDTEMTLFQRLLEGFKELQQDEENFVRELSKEEKEILN---EL  452
            KEAV   +E+EK+VE +    MT  + L        + EE         E++ LN   EL
Sbjct  151  KEAVSNSKEIEKQVEGLTIKLMTTKEALESAHAARMEAEEYRTGIGMAREEDTLNWAKEL  210

Query  453  QMEATEVEKLFGRALPIRKLR  473
            +   +E+EK+  + + +  L+
Sbjct  211  KESESELEKVDRQIVSVEDLK  231


>TR:A0A2J6LTX5 A0A2J6LTX5_LACSA Uncharacterized protein OS=Lactuca sativa OX=4236 
GN=LSAT_3X28201 PE=4 SV=1
Length=253

 Score = 28.9 bits (63),  Expect = 6.8
 Identities = 23/68 (34%), Positives = 34/68 (50%), Gaps = 4/68 (6%)

Query  389  EGEKLLIKEAVEIEEEVEKEVEKVRDTEMTLFQRLLEGFKELQ----QDEENFVRELSKE  444
            + EKL I   VE++E V K  + V D +     +   G KE +    +  E  VR++SKE
Sbjct  7    KNEKLEIGMNVEVKEVVGKGKKVVNDPQSKQSPKRKNGKKEYENVNVKKMEGKVRKVSKE  66

Query  445  EKEILNEL  452
              E L +L
Sbjct  67   HPEGLRKL  74


>TR:A0A2J6KAM0 A0A2J6KAM0_LACSA C3H1-type domain-containing protein OS=Lactuca 
sativa OX=4236 GN=LSAT_9X121820 PE=4 SV=1
Length=666

 Score = 29.3 bits (64),  Expect = 6.8
 Identities = 27/84 (32%), Positives = 39/84 (46%), Gaps = 17/84 (20%)

Query  381  ERLEKTAEEGEKLL----IKEAVEIEEEVEKEVEKVRDTEMTLFQRLLEGFKELQQDEEN  436
            E  EK   E E  L    +K  +E+EEE  +E E           RL +  KE ++ E  
Sbjct  51   ELAEKARTEEEARLNDPEVKRKIELEEE--REKE-----------RLEKERKEFEERERI  97

Query  437  FVRELSKEEKEILNELQMEATEVE  460
            F+ EL K+++E   E +  A E E
Sbjct  98   FLEELQKKKEEEEEEERRNAVESE  121


>TR:A0A2J6KG47 A0A2J6KG47_LACSA Protein CASP OS=Lactuca sativa OX=4236 GN=LSAT_8X147101 
PE=3 SV=1
Length=685

 Score = 29.3 bits (64),  Expect = 6.9
 Identities = 31/117 (26%), Positives = 51/117 (44%), Gaps = 7/117 (6%)

Query  349  IPNLQKAAKSVGRDFNNFITTDNSCGPEPPLVERLEKTAEEGEKLLIKEAVEIEEEVEKE  408
            + NL K AK     F N            P+V  +   AE+  K+L  E+   + +VE E
Sbjct  92   VDNLTKRAKFGENAFLNIYQKLYEAPDPYPVVASV---AEKDLKILEVESENRKMKVELE  148

Query  409  VEKVRDTEM----TLFQRLLEGFKELQQDEENFVRELSKEEKEILNELQMEATEVEK  461
              +   T +       +RL E  ++L+Q  E  V+E+ + ++  L E   +  EV K
Sbjct  149  EFRTEATHLKNQQATIRRLEERTRQLEQQMEEKVKEIVEMKQRSLAEENQKTLEVLK  205


>TR:A0A2J6LMX0 A0A2J6LMX0_LACSA CRC domain-containing protein OS=Lactuca sativa 
OX=4236 GN=LSAT_5X31600 PE=3 SV=1
Length=708

 Score = 29.3 bits (64),  Expect = 6.9
 Identities = 16/55 (29%), Positives = 21/55 (38%), Gaps = 0/55 (0%)

Query  127  DALKTCACLLKECRIELAKCIANPSCAANVACLQTCNNRPDETECQIKCGDLFEN  181
            D  K C C   +C      C A     A     Q C NRP+  E  ++   L E+
Sbjct  345  DGCKRCNCKKSKCLKLYCDCFAAGIYCAGPCSCQGCFNRPEYEETVLETRQLIES  399


>TR:A0A2J6K831 A0A2J6K831_LACSA Sucrose synthase OS=Lactuca sativa OX=4236 GN=LSAT_6X14301 
PE=3 SV=1
Length=918

 Score = 29.3 bits (64),  Expect = 7.1
 Identities = 34/127 (27%), Positives = 52/127 (41%), Gaps = 18/127 (14%)

Query  358  SVGRDFNNF--ITTDNSCGP---EPPLVERLEKTAEEGEKLLIKEAVEIEEEVEKEV---  409
            S+G  FN     TT    G      PL++ L      GEKL+I E ++   +++K +   
Sbjct  172  SIGNGFNYISKFTTSKLSGDLENAKPLLDYLLALNHRGEKLMINETLDTVSKLQKALIVA  231

Query  410  -----EKVRDTEMTLFQRLLE--GFKELQQDEENFVRELSKEEKEILNELQMEATEVEKL  462
                    +D     F+  L+  GF+    D    V+E  K   EIL     +   +E  
Sbjct  232  DVYLSAHPKDEPCRTFEHKLKEWGFERGWGDSAERVKETMKMLSEILQ--APDPCNMESF  289

Query  463  FGRALPI  469
            F R LP+
Sbjct  290  FSR-LPV  295


>TR:A0A2J6K7J3 A0A2J6K7J3_LACSA Structural maintenance of chromosomes protein 
OS=Lactuca sativa OX=4236 GN=LSAT_3X101601 PE=3 SV=1
Length=1249

 Score = 29.3 bits (64),  Expect = 7.3
 Identities = 25/103 (24%), Positives = 46/103 (45%), Gaps = 5/103 (5%)

Query  352  LQKAAKSVGRDFNNFITTDNSCGPEPPLVERLEKTAEEGEKLLIKEAVEIEEEVEK---E  408
            ++K  + V +D                L+ +LE+   + +K L+ E   +EE +E    E
Sbjct  359  IKKTEEKVEKDSAKITDITRQSEESTNLIPKLEEDIPKLQKSLVNEEKILEEIMESSKVE  418

Query  409  VEKVRDTEMTLFQRLLEGFKELQQDEENFVRELSKEEKEILNE  451
             EK R+    +   L    KEL + +     E++  EK++L+E
Sbjct  419  TEKFREEVAKVRAELKPWEKELIEHQGKL--EVASTEKKLLSE  459


>TR:A0A2J6MDK1 A0A2J6MDK1_LACSA Uncharacterized protein OS=Lactuca sativa OX=4236 
GN=LSAT_5X115681 PE=3 SV=1
Length=335

 Score = 28.9 bits (63),  Expect = 7.6
 Identities = 24/77 (31%), Positives = 40/77 (52%), Gaps = 7/77 (9%)

Query  385  KTAEEGEKLLIKEAVEIEEEVEKEVEKVRDTEMTLFQRLLEGFKELQQDEENFVRELSKE  444
            K+ ++   L+IK+  E+EEE     E + D E  +  R+L   KE+ ++ E  + EL  E
Sbjct  92   KSVDKSMSLMIKKLCEVEEENRILKESLCDKENEI--RIL---KEVGRNPEGKILEL--E  144

Query  445  EKEILNELQMEATEVEK  461
             K +  EL++E     K
Sbjct  145  NKIVSLELELERVNESK  161


>TR:A0A2J6LDQ7 A0A2J6LDQ7_LACSA HMG box domain-containing protein OS=Lactuca 
sativa OX=4236 GN=LSAT_3X33921 PE=3 SV=1
Length=154

 Score = 28.1 bits (61),  Expect = 8.1
 Identities = 19/69 (28%), Positives = 35/69 (51%), Gaps = 5/69 (7%)

Query  381  ERLEKTAEEGEKLLIKEAVEIEEEVEKEVEKVRDTEMTLFQRLLEGFKELQQDEENFVRE  440
            E+ +   EE +K    +A E++EE +K +    D E    +  +E    ++ DEE    E
Sbjct  87   EKWKSMTEEEKKPFTTKAAELKEEYQKALGATNDAENENEKTEVE---TIEDDEEE--EE  141

Query  441  LSKEEKEIL  449
             S E++E++
Sbjct  142  ASPEKEEVI  150


>TR:A0A2J6K2I6 A0A2J6K2I6_LACSA Patatin OS=Lactuca sativa OX=4236 GN=LSAT_7X77761 
PE=3 SV=1
Length=407

 Score = 28.9 bits (63),  Expect = 8.1
 Identities = 26/102 (25%), Positives = 45/102 (44%), Gaps = 5/102 (5%)

Query  350  PNLQKAAKSVGRDFNNFITTDNSCGPEPPLVERLEKTAEEGEKLLIKEAVEIEEEVEKEV  409
            P +Q + K+V +D NN  T D    P PP        A    +L +  A  I +     +
Sbjct  32   PTVQFSIKAVSKDPNNITTPDPKQPPLPPSPSEKRTFAVATGELFLGIASRIIKS-RNAM  90

Query  410  EKVRDTEMTLFQRLLEGFKELQQDEENFVRELSKEEKEILNE  451
            E+  D+E    +++     EL   +E++    S+ +KE+  E
Sbjct  91   ERGLDSE----EKVRMFGDELVGKKESYFWSRSRNQKEVKEE  128


>TR:A0A2J6MBI3 A0A2J6MBI3_LACSA Golgin candidate 5 OS=Lactuca sativa OX=4236 
GN=LSAT_4X102580 PE=4 SV=1
Length=409

 Score = 28.9 bits (63),  Expect = 8.1
 Identities = 25/88 (28%), Positives = 41/88 (47%), Gaps = 6/88 (7%)

Query  378  PLVERLEKTAEEGEKLLIKEAVEIEEEVEKEVEKVRDTEMTLFQRLLEGFKELQQDEENF  437
            P+ E + +  EE +   ++  + I EEV+   EK  DT  T+  +  +G   L ++EEN 
Sbjct  85   PVSEEISQL-EEHQHHPVETNIAIPEEVDNSGEKAIDTN-TVICKQADGILGLPEEEENI  142

Query  438  VR---ELSKEEKEIL-NELQMEATEVEK  461
             +   E+      I  N L+ EA    K
Sbjct  143  AKKHIEIDTAASSIADNHLEAEANSQAK  170


>TR:A0A2J6M9I4 A0A2J6M9I4_LACSA BHLH domain-containing protein OS=Lactuca sativa 
OX=4236 GN=LSAT_7X108280 PE=4 SV=1
Length=237

 Score = 28.5 bits (62),  Expect = 8.7
 Identities = 21/87 (24%), Positives = 40/87 (46%), Gaps = 21/87 (24%)

Query  376  EPPLVERLEKTAEEGEKLLIKEAVEIEEEVEKEVEKVRDTEMTLFQRLLEGFKELQQDEE  435
            EP    +++K A      ++ +AV    ++ KE +K++D+   L ++             
Sbjct  105  EPGRPPKIDKAA------ILVDAVRTVTQLRKEAQKLKDSSSDLQEK-------------  145

Query  436  NFVRELSKEEKEILNELQMEATEVEKL  462
              ++EL  E+ E+ +E Q    E EKL
Sbjct  146  --IKELKTEKNELRDEKQRLKIEKEKL  170


>TR:A0A2J6MAN5 A0A2J6MAN5_LACSA CUE domain-containing protein OS=Lactuca sativa 
OX=4236 GN=LSAT_5X187400 PE=4 SV=1
Length=531

 Score = 28.9 bits (63),  Expect = 8.7
 Identities = 30/109 (28%), Positives = 47/109 (43%), Gaps = 17/109 (16%)

Query  380  VERLEKTAEEGEKLLIKEAVEIEEEVE---------KEVEKVRDTEMTLFQRLL-EGFKE  429
            VE  EKTAEE ++   ++   I  +V+         KE   +   E+   + +L    KE
Sbjct  257  VEEKEKTAEEAKEEATRDCSHIFAKVDELKQALGRAKEANDMHAGEVNAEKAILATELKE  316

Query  430  LQ------QDEENFVRELSKEEKEILN-ELQMEATEVEKLFGRALPIRK  471
            LQ       DE N++  +  E +E L   L +   E+E   G+ L   K
Sbjct  317  LQLRLLTLSDERNYLLRVLNEMREALEIRLSVALKEIEAAEGQKLEKEK  365


>TR:A0A2J6JSJ7 A0A2J6JSJ7_LACSA G protein gamma domain-containing protein OS=Lactuca 
sativa OX=4236 GN=LSAT_5X140420 PE=4 SV=1
Length=238

 Score = 28.5 bits (62),  Expect = 8.7
 Identities = 19/69 (28%), Positives = 23/69 (33%), Gaps = 6/69 (9%)

Query  132  CACLLKECRIELAKCIANPSCAANVACLQTCNNRPDETEC---QIKCGDLFENSVVDQFN  188
            C+C L +C      C   P C  +  C   C  + D T C   Q  C D         F 
Sbjct  133  CSCSLPKCNCSCNPCSCFPPCLKSCFC---CCPKCDSTCCPKLQPSCPDFSCCCKCSSFF  189

Query  189  ECAVSRKKC  197
             C     KC
Sbjct  190  SCCCFPTKC  198


>TR:A0A2J6JZE8 A0A2J6JZE8_LACSA Eukaryotic translation initiation factor 3 subunit 
B OS=Lactuca sativa OX=4236 GN=LSAT_8X82921 PE=3 SV=1
Length=601

 Score = 28.9 bits (63),  Expect = 8.9
 Identities = 23/76 (30%), Positives = 42/76 (55%), Gaps = 14/76 (18%)

Query  400  EIEEEVEKEVEK------VRDTEMTLFQRLL--EGFKELQQDEENFVRELSKEEKEILNE  451
            E EEE+ + +++      + D E+++  R    E  KEL+++ E FV+E ++  ++   E
Sbjct  503  EKEEEIARNLKEYSKKYDIEDDEISVLLREQDHEKRKELKEEWERFVKEWNRMHEQEKME  562

Query  452  LQM------EATEVEK  461
             QM      EAT+VE+
Sbjct  563  RQMLIRDAAEATDVEE  578


>TR:A0A2J6LHM8 A0A2J6LHM8_LACSA Uncharacterized protein OS=Lactuca sativa OX=4236 
GN=LSAT_1X14501 PE=4 SV=1
Length=249

 Score = 28.5 bits (62),  Expect = 8.9
 Identities = 20/71 (28%), Positives = 37/71 (52%), Gaps = 7/71 (10%)

Query  388  EEGEKLLIKEAVEIEEEVEKEVEKVRDTEMTLFQRLLEGFKELQQDEENFVRELSKEEKE  447
            E+   L  KE  ++E ++E  + K+R T+    Q +L+   ELQ+ E+     L++  K 
Sbjct  114  EDLTPLNTKELEQLEHQLEMSLRKIRSTKT---QCMLDQLAELQRKEQ----VLAETNKA  166

Query  448  ILNELQMEATE  458
            +  +L+  A E
Sbjct  167  LRKKLEENAQE  177


>TR:A0A2J6LSK8 A0A2J6LSK8_LACSA HTH myb-type domain-containing protein OS=Lactuca 
sativa OX=4236 GN=LSAT_2X118901 PE=4 SV=1
Length=647

 Score = 28.9 bits (63),  Expect = 9.0
 Identities = 16/46 (35%), Positives = 26/46 (57%), Gaps = 4/46 (9%)

Query  371  NSCGPEPPLVERLEKTAEEGEKLLIKEAVEIEEEVEKEVEKVRDTE  416
            +S  P+ P+ ER+  +     KL     +EIE+  E+E+E V DT+
Sbjct  454  SSTSPDSPITERVSLSNSSESKL----EMEIEKNKEEEIEIVVDTK  495


>TR:A0A2J6MDP2 A0A2J6MDP2_LACSA Histidine kinase/HSP90-like ATPase domain-containing 
protein OS=Lactuca sativa OX=4236 GN=LSAT_8X6561 PE=3 
SV=1
Length=704

 Score = 28.9 bits (63),  Expect = 9.1
 Identities = 16/48 (33%), Positives = 31/48 (65%), Gaps = 3/48 (6%)

Query  389  EGEKLL--IKEAVEIEEEVEKEVEKVRDTEMTLFQRLLEGFKELQQDE  434
            +G+KL+   KE +++E+E E+E +K R+ +   F+ L +  KE+  D+
Sbjct  513  DGKKLVSATKEGLKLEDETEEEKQK-REEKKKSFENLCKTIKEILGDK  559


>TR:A0A2J6MC94 A0A2J6MC94_LACSA DBD_Tnp_Mut domain-containing protein OS=Lactuca 
sativa OX=4236 GN=LSAT_5X48720 PE=4 SV=1
Length=132

 Score = 27.7 bits (60),  Expect = 9.1
 Identities = 19/61 (31%), Positives = 35/61 (57%), Gaps = 4/61 (7%)

Query  399  VEIEEEVEKEVEKVRDTEMTLFQRLLEGFKELQQDEENFVRELSKEEKEILNELQMEATE  458
            +E EEEV +EVE+V++   T+   ++E   E  ++ +NFV E  K  + ++ ++     E
Sbjct  40   LESEEEVVEEVEEVKEEVKTIDLVVVE---EALEENKNFVDE-DKIVEVVVEDINFVKNE  95

Query  459  V  459
            V
Sbjct  96   V  96


>TR:A0A2J6MEZ0 A0A2J6MEZ0_LACSA Uncharacterized protein OS=Lactuca sativa OX=4236 
GN=LSAT_1X104720 PE=4 SV=1
Length=280

 Score = 28.5 bits (62),  Expect = 9.4
 Identities = 21/66 (32%), Positives = 31/66 (47%), Gaps = 6/66 (9%)

Query  394  LIKEAVEIEEEVEKEVEKVR---DTEMTLFQRL---LEGFKELQQDEENFVRELSKEEKE  447
            L+KE  ++ E V   V K     D  M L +RL     G K L+++EE    E+     E
Sbjct  211  LVKEVEDVNETVRMIVSKGIGDFDVAMELKRRLEMVRNGLKGLKEEEEGLFAEVMAARNE  270

Query  448  ILNELQ  453
            +L  L+
Sbjct  271  VLETLR  276


>TR:A0A2J6LG69 A0A2J6LG69_LACSA C2 NT-type domain-containing protein OS=Lactuca 
sativa OX=4236 GN=LSAT_8X17720 PE=4 SV=1
Length=1028

 Score = 28.9 bits (63),  Expect = 9.5
 Identities = 28/86 (33%), Positives = 43/86 (50%), Gaps = 16/86 (19%)

Query  367  ITTDNSCGPEPPLVERLEKTAEEGEKL--LIKEAVEIEEEVEKEVEKVRDTEMTLFQRLL  424
            ITT+++C     L   L+K  E  EKL   I    E  EE  +E+E  RD +    Q LL
Sbjct  455  ITTEDNC----RLELELQKFQESQEKLESRILHLEETLEEKNREIELERDLKT---QTLL  507

Query  425  EGFKELQQDEENFVRELSKEEKEILN  450
            +        +  + ++LS ++K+ILN
Sbjct  508  D-------IDSEWTKKLSLKDKQILN  526


>TR:A0A2J6MIS8 A0A2J6MIS8_LACSA NAB domain-containing protein OS=Lactuca sativa 
OX=4236 GN=LSAT_5X185981 PE=4 SV=1
Length=2006

 Score = 28.9 bits (63),  Expect = 9.9
 Identities = 19/83 (23%), Positives = 41/83 (49%), Gaps = 10/83 (12%)

Query  389   EGEKLLIKEAVEIEEEVEKEVEKVRDTEMTLFQRLLEGFKELQQDE----------ENFV  438
             E EK+++ E +   +   +EV+  RD +     +LLE   +L ++           E  +
Sbjct  1473  ENEKMVLTEMLTGLQRENREVKMARDEQEKQIVKLLEDTNDLSKERMLLREATQLLEVKL  1532

Query  439   RELSKEEKEILNELQMEATEVEK  461
              EL++E ++   + +  ++E+EK
Sbjct  1533  HELTEEHEKAKQKEETTSSELEK  1555


>TR:A0A2J6LPE7 A0A2J6LPE7_LACSA Uncharacterized protein OS=Lactuca sativa OX=4236 
GN=LSAT_3X16181 PE=4 SV=1
Length=142

 Score = 27.7 bits (60),  Expect = 10.0
 Identities = 19/84 (23%), Positives = 43/84 (51%), Gaps = 3/84 (4%)

Query  376  EPPLVERLEKTAEEG---EKLLIKEAVEIEEEVEKEVEKVRDTEMTLFQRLLEGFKELQQ  432
            E  ++E   K AE     E+L++ E  ++ EE++   +++ DTE  + +      K+ + 
Sbjct  23   EKRIIEAERKKAEIRKIPEQLILSEVRQMVEEMKAVNKQLEDTEAAINEYFSPVDKQAEM  82

Query  433  DEENFVRELSKEEKEILNELQMEA  456
              E  ++E  K  K+++  ++ +A
Sbjct  83   IVEMQLKEEEKTMKQMMQTMKAQA  106


Lambda      K        H
   0.320    0.136    0.410 

Gapped
Lambda      K        H
   0.267   0.0410    0.140 

Effective search space used: 3534231490


  Database: uniprotkb_refprotswissprot
    Posted date:  Feb 22, 2023 12:26 PM
  Number of letters in database: 31,069,292,265
  Number of sequences in database:  77,318,622


Matrix: BLOSUM62
Gap Penalties: Existence: 11, Extension: 1
Neighboring words threshold: 11
Window for multiple hits: 40
```
