## Supplementary material for "Sustained non-photochemical quenching and regulation of PSII repair cycle during combined low temperature and high light stress in lettuce": Arabidopsis thaliana_LHC and LIL sequences.txt

```
Arth LHC protein sequences used for protein blast searches

>At_Lhcb1.1
MAASTMALSSPAFAGKAVNLSPAASEVLGSGRVTMRKTVAKPKGPSGSPWYGSDRVKYLG
PFSGESPSYLTGEFPGDYGWDTAGLSADPETFARNRELEVIHSRWAMLGALGCVFPELLA
RNGVKFGEAVWFKAGSQIFSDGGLDYLGNPSLVHAQSILAIWATQVILMGAVEGYRVAGN
GPLGEAEDLLYPGGSFDPLGLATDPEAFAELKVKELKNGRLAMFSMFGFFVQAIVTGKGP
IENLADHLADPVNNNAWAFATNFVPGK

>At_Lhcb1.2
MAASTMALSSPAFAGKAVNLSPAASEVLGSGRVTMRKTVAKPKGPSGSPWYGSDRVKYLG
PFSGESPSYLTGEFPGDYGWDTAGLSADPETFARNRELEVIHSRWAMLGALGCVFPELLA
RNGVKFGEAVWFKAGSQIFSDGGLDYLGNPSLVHAQSILAIWATQVILMGAVEGYRVAGN
GPLGEAEDLLYPGGSFDPLGLATDPEAFAELKVKELKNGRLAMFSMFGFFVQAIVTGKGP
IENLADHLADPVNNNAWAFATNFVPGK

>At_Lhcb1.3
MAASTMALSSPAFAGKAVKLSPAASEVLGSGRVTMRKTVAKPKGPSGSPWYGSDRVKYLG
PFSGESPSYLTGEFPGDYGWDTAGLSADPETFARNRELEVIHSRWAMLGALGCVFPELLA
RNGVKFGEAVWFKAGSQIFSDGGLDYLGNPSLVHAQSILAIWATQVILMGAVEGYRVAGN
GPLGEAEDLLYPGGSFDPLGLATDPEAFAELKVKELKNGRLAMFSMFGFFVQAIVTGKGP
IENLADHLADPVNNNAWAFATNFVPGK

>At_Lhcb1.4
MAASTMALSSPALTGKAVKLSPAASEVFGTGRITMRKASKPTGPSGSPWYGSDRVKYLGPFSGEPPSYLTGEFPGDYGWDTAGLSADPETFARNRELEVIHSRWAMLGALGCVFPELLARNGVKFGEAVWFKAGSQIFSDGGLDYLGNPSLVHAQSILAIWATQVILMGAVEGYRVAGDGPLGEAEDLLYPGGSFDPLGLATDPEAFAELKVKELKNGRLAMFSMFGFFVQAIVTGKGPLENLADHLADPVNNNAWAFATNFVPGK

>At_Lhcb1.5
MASSTMALSSPAFAGKAVKPAASDVLGSGRVTMRKTVAKPKGPSGSPWYGSDRVKYLGPFSGEPPSYLTGEFPGDYGWDTAGLSADPETFARNRELEVIHSRWAMLGALGCVFPELLARNGVKFGEAVWFKAGSQIFSDGGLDYLGNPSLVHAQSILAIWATQVILMGAVEGYRVAGDGPLGEAEDLLYPGGSFDPLGLATDPEAFAELKVKELKNGRLAMFSMFGFFVQAIVTGKGPLENLADHLADPVNNNAWAFATNFVPGK

>At_Lhcb2.1
MATSAIQQSSFAGQTALKPSNELLRKVGVSGGGRVTMRRTVKSTPQSIWYGPDRPKYLGP
FSENTPSYLTGEYPGDYGWDTAGLSADPETFAKNRELEVIHSRWAMLGALGCTFPEILSK
NGVKFGEAVWFKAGSQIFSEGGLDYLGNPNLIHAQSILAIWAVQVVLMGFIEGYRIGGGP
LGEGLDPLYPGGAFDPLNLAEDPEAFSELKVKELKNGRLAMFSMFGFFVQAIVTGKGPIE
NLFDHLADPVANNAWSYATNFVPGN

>At_Lhcb2.2
MATSAIQQSSFAGQTALKPSSDLIQKVGVLGGGRVTMRRTVKSTPQSIWYGPDRPKYLGP
FSENTPSYLTGEYPGDYGWDTAGLSADPETFAKNRELEVIHSRWAMLGALGCTFPEILSK
NGVKFGEAVWFKAGSQIFSEGGLDYLGNPNLIHAQSILAIWAVQVVLMGFIEGYRIGGGP
LGEGLDPLYPGGAFDPLNLAEDPEAFSELKVKELKNGRLAMFSMFGFFVQAIVTGKGPIE
NLFDHLADPVANNAWSYATNFVPGK

>At_Lhcb2.3
MNTLLYKRRLQFNNISFSLTSFLFLCSCLEEAMATSAIQHSSFAGQTTLKPSNDLLRKIG
ASNGGGRIIMRRTVKSTPQSIWYGPDRPKYLGPFSENTPSYLTGEYPGDYGWDTAGLSAD
PETFAKNRELEVIHSRWAMLGALGCTFPEILSKNGVKFGEAVWFKAGSQIFSEGGLDYLG
NPNLIHAQSILAIWACQVVLMGFIEGYRIGGGPLGEGLDPLYPGGAFDPLNLAEDPEAFS
ELKVKELKNGRLAMFSMFGFFVQAIVTGKGPIENLFDHIADPVANNAWAYATNFVPGK

>At_Lhcb2.4
MATSAIQHSSFAGQTTLKPSNDLLRKIGASNGGGRIIMRRTVKSTPQSIWYGPDRPKYLG
PFSENTPSYLTGEYPGDYGWDTAGLSADPETFAKNRELEVIHSRWAMLGALGCTFPEILS
KNGVKFGEAVWFKAGSQIFSEGGLDYLGNPNLIHAQSILAIWACQVVLMGFIEGYRIGGG
PLGEGLDPLYPGGAFDPLNLAEDPEAFSELKVKELKNGRLAMFSMFGFFVQAIVTGKGPI
ENLFDHIADPVANNAWAYATNFVPGK

>At_Lhcb3
MASTFTSSSSVLTPTTFLGQTKASSFNPLRDVVSLGSPKYTMGNDLWYGPDRVKYLGPFSVQTPSYLTGEFPGDYGWDTAGLSADPEAFAKNRALEVIHGRWAMLGAFGCITPEVLQKWVRVDFKEPVWFKAGSQIFSEGGLDYLGNPNLVHAQSILAVLGFQVILMGLVEGFRINGLDGVGEGNDLYPGGQYFDPLGLADDPVTFAELKVKEIKNGRLAMFSMFGFFVQAIVTGKGPLENLLDHLDNPVANNAWAFATKFAPGA
>At_Lhcb4.1
MAATSAAAAAASSIMGTRVAPGIHPGSGRFTAVFGFGKKKAAPKKSAKKTVTTDRPLWYPGAISPDWLDGSLVGDYGFDPFGLGKPAEYLQFDIDSLDQNLAKNLAGDVIGTRTEAADAKSTPFQPYSEVFGIQRFRECELIHGRWAMLATLGALSVEWLTGVTWQDAGKVELVDGSSYLGQPLPFSISTLIWIEVLVIGYIEFQRNAELDSEKRLYPGGKFFDPLGLAADPEKTAQLQLAEIKHARLAMVAFLGFAVQAAATGKGPLNNWATHLSDPLHTTIIDTFSSS
>At_Lhcb4.2
MAATSTAAAASSIMGTRVVSDISSNSSRFTARFGFGTKKASPKKAKTVISDRPLWFPGAK
SPEYLDGSLVGDYGFDPFGLGKPAEYLQFDLDSLDQNLAKNLYGEVIGTRTEAVDPKSTP
FQPYSEVFGLQRFRECELIHGRWAMLATLGAITVEWLTGVTWQDAGKVELVDGSSYLGQP
LPFSISTLIWIEVLVIGYIEFQRNAELDSEKRLYPGGKFFDPLGLASDPVKKAQLQLAEI
KHARLAMVGFLGFAVQAAATGKGPLNNWATHLSDPLHTTIIDTFSSS
>At_Lhcb8
MATTTAAAASGIFGIRIQDPRPGTGRVQARFGFSFGKKKPAPPPKKSRQVQDDGDRLVWFPGANPPEWLDGSMIGDRGFDPFGLGKPAEYLQYDFDGLDQNLAKNVAGDIIGIIQESSEIKPTPFQPYTEVFGIQRFRECELIHGRWAMLGTLGAIAVEALTGIAWQDAGKVELVEGSSYLGQPLPFSLTTLIWIEVLVVGYIEFQRNSELDPEKRIYPGGYFDPLGLAADPEKLDTLKLAEIKHSRLAMVAFLIFALQAAFTGKGPVSFLATFNN
>At_Lhcb5
MASLGVSEMLGTPLNFRAVSRSSAPLASSPSTFKTVALFSKKKPAPAKSKAVSETSDELAKWYGPDRRIFLPDGLLDRSEIPEYLNGEVAGDYGYDPFGLGKKPENFAKYQAFELIHARWAMLGAAGFIIPEALNKYGANCGPEAVWFKTGALLLDGNTLNYFGKNIPINLVLAVVAEVVLLGGAEYYRITNGLDFEDKLHPGGPFDPLGLAKDPEQGALLKVKEIKNGRLAMFAMLGFFIQAYVTGEGPVENLAKHLSDPFGNNLLTVIAGTAERAPTL
>At_Lhcb6
MAMAVSGAVLSGLGSSFLTGGKRGATALASGVGTGAQRVGRKTLIVAAAAAQPKKSWIPAVKGGGNFLDPEWLDGSLPGDFGFDPLGLGKDPAFLKWYREAELIHGRWAMAAVLGIFVGQAWSGVAWFEAGAQPDAIAPFSFGSLLGTQLLLMGWVESKRWVDFFNPDSQSVEWATPWSKTAENFANYTGDQGYPGGRFFDPLGLAGKNRDGVYEPDFEKLERLKLAEIKHSRLAMVAMLIFYFEAGQGKTPLGALGL
>At_Lhcb7
MALFQEKLSSLSSSYSSIHSLPRILVSKPRNRIAVTKSRSICRASWQELAGVLVFSAIPFTAVKAIANSSIGVSLRRRLEEKKKEAVENSSRFKSKAQEARNDSKWYGKERPRWFGPIPYDYPPYLTGELPGDYGFDIAGLGKDRLTFDKYFNFEILHARWAMLAALGALIPEVFDLTGTFHFAEPVWWRVGYSKLQGETLEYLGIPGLHVAGSQGVIVIAICQVLLMVGPEYARYCGIEALEPLGIYLPGDINYPGGTLFDPLNLSEDPVAFEDLKVKEIKNGRLAMVAWLGFYAQAAFTGKGPVQNLVDHVSDPLHNNLIAMLQT
>At_Lhca1
MASNSLMSCGIAAVYPSLLSSSKSKFVSAGVPLPNAGNVGRIRMAAHWMPGEPRPAYLDGSAPGDFGFDPLGLGEVPANLERYKESELIHCRWAMLAVPGILVPEALGYGNWVKAQEWAALPGGQATYLGNPVPWGTLPTILAIEFLAIAFVEHQRSMEKDPEKKKYPGGAFDPLGYSKDPKKLEELKVKEIKNGRLALLAFVGFCVQQSAYPGTGPLENLATHLADPWHNNIGDIVIPFN
>At_Lhca2
MASSLCASSAIAAISSPSFLGGKKLRLKKKLTVPAVSRPDASVRAVAADPDRPIWFPGSTPPEWLDGSLPGDFGFDPLGLSSDPDSLKWNVQAEIVHCRWAMLGAAGIFIPEFLTKIGILNTPSWYTAGEQEYFTDKTTLFVVELILIGWAEGRRWADIIKPGSVNTDPVFPNNKLTGTDVGYPGGLWFDPLGWGSGSPAKLKELRTKEIKNGRLAMLAVMGAWFQHIYTGTGPIDNLFAHLADPGHATIFAAFTPK
>At_Lhca3
MAAQALVSSSLTSSVQTARQIFGSKPVASASQKKSSFVVKAAATPPVKQGANRPLWFASSQSLSYLDGSLPGDYGFDPLGLSDPEGTGGFIEPRWLAYGEIINGRFAMLGAAGAIAPEILGKAGLIPAETALPWFQTGVIPPAGTYTYWADNYTLFVLEMALMGFAEHRRLQDWYNPGSMGKQYFLGLEKGLAGSGNPAYPGGPFFNPLGFGKDEKSLKELKLKEVKNGRLAMLAILGYFIQGLVTGVGPYQNLLDHLADPVNNNVLTSLKFH
>At_Lhca4
MATVTTHASASIFRPCTSKPRFLTGSSGRLNRDLSFTSIGSSAKTSSFKVEAKKGEWLPGLASPDYLTGSLAGDNGFDPLGLAEDPENLKWFVQAELVNGRWAMLGVAGMLLPEVFTKIGIINVPEWYDAGKEQYFASSSTLFVIEFILFHYVEIRRWQDIKNPGSVNQDPIFKQYSLPKGEVGYPGGIFNPLNFAPTQEAKEKELANGRLAMLAFLGFVVQHNVTGKGPFENLLQHLSDPWHNTIVQTFN
>At_Lhca5
MAVVLRGGITGGFLHHRRDASSVITRRISSVKAAGGGINPTVAVERATWLPGLNPPPYLDGNLAGDYGFDPLGLGEDPESLKWYVQAELVHSRFAMLGVAGILFTDLLRTTGIRNLPVWYEAGAVKFDFASTKTLIVVQFLLMGFAETKRYMDFVSPGSQAKEGSFFFGLEAALEGLEPGYPGGPLLNPLGLAKDVQNAHDWKLKEIKNGRLAMMAMLGFFVQASVTHTGPIDNLVEHLSNPWHKTIIQTLFTSTS
>At_Lhca6
MAFAIASALTSTLTLSTSRVQNPTQRRPHVASTSSTGGRLMRERLVVVRAGKEVSSVCEPLPPDRPLWFPGSSPPEWLDGSLPGDFGFDPLGLGSDPDTLKWFAQAELIHSRWAMLAVTGIIIPECLERLGFIENFSWYDAGSREYFADSTTLFVAQMVLMGWAEGRRWADLIKPGSVDIEPKYPHKVNPKPDVGYPGGLWFDFMMWGRGSPEPVMVLRTKEIKNGRLAMLAFLGFCFQATYTSQDPIENLMAHLADPGHCNVFSAFTSH
>At_PsbS
MAQTMLLTSGVTAGHFLRNKSPLAQPKVHHLFLSGNSPVALPSRRQSFVPLALFKPKTKAAPKKVEKPKSKVEDGIFGTSGGIGFTKANELFVGRVAMIGFAASLLGEALTGKGILAQLNLETGIPIYEAEPLLLFFILFTLLGAIGALGDRGKFVDDPPTGLEKAVIPPGKNVRSALGLKEQGPLFGFTKANELFVGRLAQLGIAFSLIGEIITGKGALAQLNIETGIPIQDIEPLVLLNVAFFFFAAINPGNGKFITDDGEES

>At_Lil1.1
MATASFNMQSVFAGGLTTRKINTNKLFSAGSFPNLKRNYPVGVRCMAEGGPTNEDSSPAP
STSAAQPLPKSPSPPPPMKPKVSTKFSDLLAFSGPAPERINGRLAMVGFVAALAVELSKG
ENVLAQISDGGVSWFLGTTAILTLASLVPLFKGISVESKSKGIMTSDAELWNGRFAMLGL
VALAFTEFVKGGTLV

>AT_Lil1.2
MATASFNMQSVFAAPSGVLTTRNIRNTNQLFFKRIAPVGVRCMAQGDPIKEDPSVPSTST
SATPPQMPQSPPPPVSKPKVSTKFGDLLAFSGPAPERINGRLAMVGFVAAIAMELSKGEN
VFAQISDGGVGWFLGTTALLTLASMVPLFKGIRAEAKSKGFMTSDAELWNGRFAMLGLVA
LAFTEYVTGGTLV

>At_Lil2
MSSSPLSSSLFHPLSTLSTHCHGRRQNLCFNRKQQPFVVRAAKLPEGVIVPKAQPKSQPA
FLGFTQTAEIWNSRACMIGLIGTFIVELILNKGILELIGVEIGKGLDLPL

>At_Lil6
MSVASPIQCIRILNPSSSSSSSTASSSFRFSTTTKPCVFIIRCSQTEGPLRRPSAPPTLR
EPQKPVPPSQPSSSPPPSPPPQKAVAVDGKSVTTVEFQRQKAKELQEYFKQKKLEAAGQG
PFFGFQPKNEISNGRWAMFGFAVGMLTEYATGSDLVDQVKILLSNFGILDLE

>At_Lil3.1
MALFSPPISSSSLQNPNFIPKFSFSLLSSNRFSLLSVTRASSDSGSTSPTAAVSVEAPEP
VEVIVKEPPQSTPAVKKEETATAKNVAVEGEEMKTTESVVKFQDARWINGTWDLKQFEKD
GKTDWDSVIVAEAKRRKWLEENPETTSNDEPVLFDTSIIPWWAWIKRYHLPEAELLNGRA
AMIGFFMAYFVDSLTGVGLVDQMGNFFCKTLLFVAVAGVLFIRKNEDVDKLKNLFDETTL
YDKQWQAAWKNDDDESLGSKKK

>At_Lil4
MALSQVSASLAFSLPNSGALKLATITNPTSTCRVHVPQLAGIRSTFASGSPLLPLKLSMT
RRGGNRAASVSIRSEQSTEGSSGLDIWLGRGAMVGFAVAITVEISTGKGLLENFGVASPL
PTVALAVTALVGVLAAVFIFQSSSKN

>At_Lil5
MAMATRAIRYQLPSPRFRAPRCESSEPIKQIQIQQRPRGGDLAENGKIVLQPRLCTLRSY
GSDMVIAKKDGGDGGGGGSDVELASPFFETLTDYIESSKKSQDFETISGRLAMIVFAVTV
TEEIVTGNSLFKKLDVEGLSEAIGAGLAAMGCAAMFAWLTISRNRVGRIFTVSCNSFIDS
LVDQIVDGLFYDTKPSDWSDDL
```
