## Supplementary material for "Sustained non-photochemical quenching and regulation of PSII repair cycle during combined low temperature and high light stress in lettuce": Lactuca sativa_LHC and LIL sequences from uniprot.txt

```
>Ls_lhcbx_A0A2J6L8V1
MAASTMALSSSFVGQAVKAAPSGSEIIGNGRVSMRKTAVKKVAPSGSPWYGPDRVKYLGP
FSGEAPSYLTGEFPGDYGWDTAGLSADPETFAKNRELEVIHSRWAMLGALGCVFPELLAR
NGVKFGEAVWFKAGSQIFSEGGLDYLGNPSLIHAQSILAIWATQVILMGAVEGYRIAGGP
LGEVVDPLYPGGSFDPLGLADDPEAFAELKVKELKNGRLAMFSMFGFFVQAIVTGKGPLE
NLADHLADPVANNAWSYATNFVPGK

>Ls_lhcbx_A0A2J6L8L1
MAASTMALSSSFVGQAVKVAPSGSEITGNGRVSMRKTAVKKVAPSGSPWYGPDRVKYLGP
FSGEAPSYLTGEFPGDYGWDTAGLSADPETFAKNRELEVIHSRWAMLGALGCVFPELLAR
NGVKFGEAVWFKAGSQIFSEGGLDYLGNPSLIHAQSILAIWATQVILMGAVEGYRIAGGP
LGEVVDPLYPGGSFDPLGLADDPEAFAELKVKELKNGRLAMFSMFGFFVQAIVTGKGPLE
NLADHLADPVANNAWSYATNFVPGK

>Ls_lhcbx_Q40247
MAASTMALSSPFAGQAVKTSPSSSELFGNGRVSMRKTAAAKKAAPSGSPWYGPDRVKYLG
PFSGEAPSYLTGEFPGDYGWDTAGLSADPETFSKNRELEVIHCRWAMLGALGCVFPELLA
RNGVKFGEAVWFKAGSQIFSEGGLDYLGNPSLVHAQSILAIWATQVILMGAVEGYRIAGG
PLGEVVDPLYPGGSFDPLGLADDPEAFAELKVKEIKNGRLAMFSMFGFFVQAIVTGKGPL
ENLADHLADPVANNAWSYATNFVPGK

>Ls_lhcbx_A0A2J6L8H4
MAASTMSVSSSFIGQAVKITPSGSEITGNGRVSMRKTAVKKVAPSGSPWYGPDRVKYLGP
FSGEAPSYLTGEFPGDYGWDTAGLSADPETFAKNRELEVIHSRWAMLGALGCVFPELLAR
NGVKFGEAVWFKAGSQIFSEGGLDYLGNPSLIHAQSILAIWATQVILMGAVEGYRIAGGP
LGEVVDPLYPGGSFDPLGLADDPEAFAELKVKELKNGRLAMFSMFGFFVQAIVTGKGPLE
NLADHLADPVANNAWSYATNFVPGK

>Ls_lhcbx_A0A2J6KTD5
MAASTMALSSPFAGQAVKTAPSGSELLGNGRVSMRKTTSAKKVAPSGSPWYGPDRVKYLG
PFSGEAPSYLTGEFPGDYGWDTAGLSADPETFSKNRELEVIHCRWAMLGALGCVFPELLA
RNGVKFGEAVWFKAGSQIFSEGGLDYLGNPSLIHAQSILAIWATQVILMGAVEGYRIAGG
PLGEVVDPLYPGGSFDPLGLADDPEAFAELKVKEIKNGRLAMFSMFGFFVQAIVTGKGPL
ENLADHLADPVANNAWSYATNFVPGK

>Ls_lhcbx_A0A2J6K212
MAASSMALSSAFAGQAVKTVPSGSEVFGNGRVSMRKTAAAKKVAPSGSPWYGPDRVKYLG
PFSGEAPSYLTGEFPGDYGWDTAGLSADPETFAKNRELEVIHSRWAMLGALGCVFPELLA
RNGVKFGEAVWFKAGSQIFSEGGLDYLGNPSLIHAQSILAIWATQVILMGAVEGYRIAGG
PLGEVVDPLYPGGSFDPLGLADDPEAFAELKVKELKNGRLAMFSMFGFFVQAIVTGKGPL
ENLADHLADPVANNAWSYATNFVPGK

>Ls_lhcbx_A0A2J6JM39
MAASTMALSSPFSGQAVKVAPSGSELSGNGRVSMRKATVKQVASGSPWYGPDRVKYLGPF
SGESPTYLTGEFPGDYGWDTAGLSADPETFAKNRELEVIHCRWAMLGALGCVFPELLARN
GVKFGEAVWFKAGSQIFSEGGLDYLGNPSLVHAQSILAIWATQVILMGAVEGYRIGGGPL
GEVVDPLYPGGSFDPLGLADDPEAFAELKVKEIKNGRLAMFSMFGFFVQAIVTGKGPLEN
LADHLADPVANNAWSYATNFVPGK

>Ls_lhcbx_A0A2J6JKZ4
MATTAIQQSAFAGQQALKPQNELARKTGSFNGGRFTMRRTVKSAPQSIWYGPDRPKYLGP
FSEQTPSYLTGEFPGDYGWDTAGLSADPETFAKNRELEVIHSRWAMLGALGCVFPELLSK
NGVTFGEAVWFKAGSQIFSEGGLDYLGNPNLIHAQSILAIWASQVVLMGLIEGYRVGGGP
LGEGLDKIYPGGSFDPLGLADDPEAFAELKVKELKNGRLAMFSMFGFFVQAIVTGKGPIE
NLFDHLADPVANNAWAYATNFVPGK

>Ls_lhcbx_A0A2J6JKZ1
MATTAIQQSAFAGQQALKPQNELVRKTGSFNGGRFTMRRTVKSAPQSIWYGPDRPKYLGP
FSEQTPSYLTGEFPGDYGWDTAGLSADPETFAKNRELEVIHSRWAMLGALGCVFPELLSK
NGVTFGEAVWFKAGSQIFSEGGLDYLGNPNLIHAQSILAIWASQVVLMGLIEGYRVGGGP
LGEGLDKIYPGGSFDPLGLADDPEAFAELKVKELKNGRLAMFSMFGFFVQAIVTGKGPIE
NLFDHLADPVANNAWAYATNFVPGK

>Ls_lhcbx_A0A2J6KN98
MASMAATASSSSTVVRATPFLGQTKGSNANTLRDSVSMVNGKFTMGNDLWYGPDRVKYLG
PFSAQTPSYLTGEFPGDYGWDTAGLSADPEAFAKNRALEVIHGRWAMLGALGSITPEVLA
KWVKVDFKEPVWFKAGSQIFSEGGLDYLGNPNLVHAQSILAVLGFQVVLMGLVEGFRING
LDGVGDGNNLYPGGQYFDPLGLADDPVTFAELKVKEIKNGRLAMFSMFGFFVQAIVTGKG
PLENLLDHLDDPVANNAWVYATKFAPGS

>Ls_lhcbx_A0A2J6LUR9
MAAAASSTTVVRATPFLGQTRPSGLNSLRDVVSMPSAKFTMGNDLWYGPDRVKYLGPFSA
QTPSYLTGEFPGDYGWDTAGLSADPEAFAKNRALEVIHGRWAMLGAFGCITPEVLQKWVK
VDFKEPVWFKAGAQIFSEGGLDYLGNPNLVHAQSILAVLGFQVVLMGLVEGFRINGLEGV
GDGNNLYPGGQYFDPLGLADDPVTFAELKVKEIKNGRLAMFSMFGFFVQAIVTGKGPLEN
LLDHLDNPVANNAWVYATKFAPGS

>Ls_lhcb4.x_A0A2J6JUD0
MATAASAAAAASFIGTRLPDLHSNSGRVTARFGFGKKKAAPKKASRTVTSDRPLWYPGAK
APEYLDGSLVGDYGFDPFGLGKPAEYLQFDLDSLDQNLAKNLAGDVIGTRFEDADVKSTP
FQPYSEVFGLQRFRECELIHGRWAMLATLGALTVESVTGVTWQDAGKVELIDGSSYLGQP
LPFSITTLIWIEVLIIGYIEFQRNAELDPEKRLYPGGPFDPLNLAADPEKKAILQLAEIK
HARLAMVGFLGFAVQAAATGKGPLNNWVTHLSDPLHTTILDTFGFFS

>Ls_lhcb4.x_A0A2J6JU44
MASTAAAAAATSSFMGTRLPELHSSSGRVTARFSFGKKKAAPKKVSKPVTSDRPLWYPGA
KAPEYLDGSLVGDYGFDPFGLGKPAEYLQFDLDSLDQNLAKNLAGDVIGTRFENEDVKST
PFQPYTEVFGLQRFRECELIHGRWAMLATLGALVVESVTGVTWQDAGKVELIDGSSYFGQ
PLPFSITTLIWIEVLVIGYIEFQRNAELEPEKRLYPGGPFDPLNLAADPEKKAVLQLAEI
KHARLAMVAFLGFAVQAAATGKGPLNNWVTHLSDPLHTTILDTFGFFS

>Ls_lhcb5.x_A0A2J6L8C5
MASVAAASSLGVSEMLGNPLNFSGTSKTAPSASSPATFKTVALFQKKKPAPKAKPVAVTP
ASDELAKWYGPERRIFLPEGLLDRSEIPEYLNGEVAGDYGYDPFGLGKKPEDFAKYQAFE
LIHARWAMLGAAGCIIPEAFNKYGANCGPEAVWFKTGALLLDGNTLNYFGKNIPINLVLA
VVAEVVLVGGAEYYRITNGLDLEDKLHPGGPFDPLGLAKDPDQFALLKVKEIKNGRLAMF
SMFAFFIQAYVTGQGPVENLASHLSDPFGNNILTVISGNIERTPTL

>Ls_lhcb5.x_A0A2J6KT06
MASMAAASSLGVSEILGNQLKFSGTSKTAPSASSPAASFKTVALFQKKKPAPKAKPAPVT
PASDELAKWYGPERRIFLPEGLLDRSEIPEYLNGEVAGDYGYDPFGLGKKPEDFAKYQAF
ELIHARWAMLGAAGCIIPEAFNKYGANCGPEAVWFKTGALLLDGNTLNYFGKNIPINLVL
AVVAEVVLVGGAEYYRITNGLDFEDKLHPGGPFDPLGLANDPDQFALLKVKEIKNGRLAM
FSMFAFFIQAYVTGQGPVENLASHLSDPFGNNILTVISGNIERTPTL

>Ls_lhcb6.x_A0A2J6M6C9
MAAATSAAVLNGLGSPFLTGGKRSHTLSAPLNAATSATSAPRRLVIAAAVAPKKSWIPAV
KGGGNLLDPEWLDGSLPGDFGFDPLGLGKDPAFLKWYREAELIHGRWAMAAVLGIFVGQA
WSGIPWFEAGADPGAIAPFSFGSLLGTQLLLMGWVESKRWVDFFNPESQSVEWATPWSKT
AENFTNYTGEQGYPGGKFFDPLGFAGTLQNGEYVPDTEKLDRLKLAEIKHARLAMVAMLI
FYFEAGQGKTPLGALGL

>Ls_lhcb6.x_A0A2J6M792
MAAASSAAVLNGLGSPFLSGGKRSQTLLLPGDYGFDPLGLGKDPAFLKWYREAELIHGRW
AMAAVLGIFVGQAWSGIPWFEAGADPGAIAPFSFGSLLGTQLLLMGWVESKRWVDFFNPE
SQSVDWATPWSKTAENFANFTGEQGYPGGKFFDPLAFAGTLNNGVYIPDTEKLDRLKLAE
IKHARLAMVAMLIFYFEAGQGKTPLGALG

>Ls_lhcb7_A0A2J6JTP4
MILHLSTSTSRNSTAGLHCSLLPSKSYNFSGDHQFTRYRASWQELAGVLVFSAIPFTAVK
AIANSPLGETLQRRMEEKKKAAVQNASVYKALSEKAKKDSLWYGKQRPRWLGPLPFEYPT
YLDGELPGDYGFDIAGLSQDPEAFKKYYNFEILHARWAMLGALGALIPELLDLVGAFHFV
EPVWWRVGYSKLQGETLDYLGIPGLHFAGSQGVIVIAICQALLMVGPEYARYCGIEALEP
LGIYLPGDVNYPGGVLFDPLNLSGDPVGFQELKVKEIKNGRLAMIGWLGFYVQAALTGKG
PLQNLVDHISDPMHNNILSILGSMYK

>Ls_lhca1_A0A2J6KQ12
MASNTLMSCGIPAVGRPSLLSSSKSRFATAVPLSGVTTNASRISMSAEWMPGQPRPPYLD
GSAPGDFGFDPLGLGEVPENLERFKESELIHCRWAMLAVPGILLPEALGLGNWVKAQEWA
ALPGGQATYLGNPVPWGTLPTILAIEFISIAFVEHQRSMEKDTEKKKYPGGAFDPLGYSK
DPKTFTEYKVKEIKNGRLALLAFVGFCVQQSAYPGTGPLENLATHLADPWHNNIGDVIIP
KGIFPN

>Ls_lhca2_A0A2J6KYJ5
MASTVCASSAIAAVAFSSPASQKNGSFVGSTKASFLCGKKLRVSKVTAPTVARSSGTVCV
TADPERPIWFPGSTPPEWLDGSLPGDFGFDPLGLGSDPETLRWNVQAEIVHCRWAMLGAA
GIFIPEFLTKIGILNTPSWYTAGEQEYFTDKTTLFIVELIFIGWAEGRRWADILKPGCVN
TDPIFPNNKLTGTDVGYPGGLWFDPLGWGSGSPAKLKELRTKEIKNGRLAMLAVMGAWFQ
AIYTGTGPIDNLFAHLADPGHATIFAAFKG

>Ls_lhca3_0A2J6MFE2
MATQALVSSSSLTSSVESARQILAARPLHTTSSRKVSFVVKAASTPPVKQGANRQLWFAS
KQSLSYLDGSLPGDFGFDPLGLSDPEGTGGFIEPKWLAYGEVINGRFAMLGAAGAIAPEI
FGKLGLIPPETALPWFKTGVIPPAGTYNYWADPFTLFVLEMALMGFAEHRRLQDWYNPGS
MGKQYFLGLEKGFSGSGDPAYPGGPFFNPLGFGKDEKSMKELKLKEIKNGRLAMLAILGY
FIQGLVTGVGPFENLLDHLADPVNNNVLTSLKFH

>Ls_lhca4.x_A0A2J6LJB4
MAAVTQSPVAVFRPCASRTRFLTGSSGKLNREVSLKPANTFSSASFKIEAKKGQWLPGLA
SPGYLDGSLPGDNGFDPLGLAEDPENLKWFVQAELVNGRWAMLGVAGMLLPEVFTSIGVL
NVPKWYDAGKSEYFASSSTLLVIEFILFHYVEIRRWQDIKNPGSVNQDPIFKSYSLPPNE
VGYPGGIFNPLNFAPTAEAKEKEIANGRLAMLAFLGFIVQHNVTGKGPFDNLLQHLSDPW
HNTIVQTLSGN

>Ls_lhca4.x_A0A2J6KNY2
MATVTQASVAVFRPCASRSSFLSGSQGKLNRALAVKPATSSSSSFKIEAKKGQWLPGLAS
PGYLDGSLAGDNGFDPLALAEDPENLKWFVQAELVNGRWAMLGVAGMLLPEVLTSAGILN
VPKWYDAGKSEYFASSSTLLVIEFILFHYVEIRRWQDIKNPGSVNQDPIFKSYSLPPNEV
GYPGGIFNPLNFAPTAEAKDKEIANGRLAMLAFLGFVVQHNVTGKGPFDNLLQHLSDPWH
NTIVQTLSGN

>Ls_lhca6_A0A2J6JNW0
MAFTIASTSHSSLSTRGELATKLPSVGRSNNPRYLLRSSHGLKLKAAKGGVSSVCEPLPA
DRPIWFPGSTPPEWLDGSLPGDFGFDPLGLGSDPETLKWFAQAELMHSRWAMLAVAGILI
PEWLESLGFIENFSWFDAGSREYFADPTTLFVVQLALMGWVEGRRWADMVNPGSVDIEPN
FPNRKKPKPDVGYPGGLWFDPFMWGRGSPEPVMVLRTKEIKNGRLAMLAFTGFVFQAIYT
GQGPLENLTAHLADPGHVNIFSVELTS

>Ls_PsbS_A0A2J6JH38
MAQAMLLTSNTILSGQPLLQSLKPKPFSYHLLPRNLPNLSPATKFTSPVALFKSKAKAPV
KKAVVSKPKVEDGIFGTSGGIGFTKQNELFVGRVAMIGFAASLLGEGITGKGILQQLNLE
TGIPIYEAEPLLLFFILFTLLGAIGALGDRGRFVDEPTTGLDKAVIPPGKGVRGALGLKE
GGPLFGFTKANELFVGRLAQLGIAFSLIGEIITGKGALAQLNIETGIPISDIEPLVLFNV
AFFFIAALNPGTGKFVTDEEED

>Ls_Lil1.x_A0A2J6KEU5
MATSSIFMATPITLLKKTPTFSVKCMSQTPQSGEPEVSKPATTPTLPQINIPPPPPPAPK
VSTKFSDVLAFSGPAPERINGRLAMIGFVSAMAVELSSGQDVFTQIGNGGVAVFVGTSVV
LTLASLVPLFKGVSVQSKSSGLMTSDAELWNGRVAMLGLVALAFTEYVKGSALV

>Ls_Lil1.x_A0A2J6KEU9
MAASSIFMATPITLLKKTPTFSVKCMSQTPQSGEPEISKSATTPTPPQINIPPPPPPAPK
VSTKFSDVLAFSGPAPERINGRLAMIGFVSAMAVEVSSGQDVFTQIGNGGVAVFVGTSVV
LTLASLVPLFKGVSVQSKSSGLMTSDAELWNGRFAMLGLVALAFTEYVKGSALV

>Ls_Lil1.x_A0A2J6KEV1
MAASSIFMATPITLLKKTPTFSVKCMSQTPQSGEPEISKPATTPTPPKINIPPPPPPAPK
VSTKFSDVLAFSGPAPERINGRLAMIGFVSAMAVELSSGQDVFTQIGNGGVAVFVGTSVV
LTLASLVPLFKGVSVQSKSSGLMTSDAELWNGRVAMLGLVALAFTEYVKGSALV

>Ls_Lil1.x_A0A2J6KEV4
MAASSIFMATPITLLKKTPTFSVKCMSQTPQSGEPGVSKPATTPTPPQINIPPPPPPAPK
VSTKFSDVLAFSGPAPERINGRLAMIGFVSAMAVELSSGQDVFTQIGNGGVAVFVGTSVV
LTLASLVPLFKGVSVQSKSSGLMTSDAELWNGRVAMLGLVALAFTEYVKGSALV

>Ls_Lil1.x_A0A2J6KEU1
MAASSIFMVAPITVFKRNPAFPIRCMAQTPQSGETGSSKQAITPNMTSTPPPPPAPKVSS
KFSDVLAFSGPAPERINGRLAMIGFVSAMAVEVSSGQDVFAQIGNGGVAVFVGTSMVLTL
ASLVPLFKGVSVQSKSSGLMTSDAELWNGRVAMLGLVALAFTEYVKGSALV

>Ls_Lil1.x_A0A2J6KEV5
MAASSIFMVVPITVFKRNPTFSIRCMAQTPQSGETGSSKQATTPNMTSTPPPPAPKVSSK
FSEVLAFSGPAPERINGRLAMIGFVSAMAVEVSSGQDVFAQIGNGGVAVFVGTSMVLTLA
SLVPLFKGVSVQSKSSGLMTSDAELWNGRVAMLGLVALAFTEYVKGSALV

>Ls_Lil1.x_A0A2J6KF45
MAASSIFMVAPITVFKRNPAFSIRCMAPTPQSGETGSSKQATTPNMTTPPPPPPAPKVSS
KFSDVLAFSGPAPERINGRLAMIGFVSAMAVEVSSGQDVFAQIGNGGVAVFVGTSMVLTL
ASLVPLFKGVSVQSKSSGLMTSDAEPLSSLANVLQNFSITELNLIKTGKYIYSFEHLFVS
IYHTWFKTSNHEKHVF

>Ls_Lil2_A0A2J6KCA1
MATISSSFLQTLNQPSPISFKPNQISKNRAVSFKIQAAKIPAGVEMPKSQPTFKAPFLGF
TKTAEIWNSRACMIGLIGTFIVELILNKGVLEMIGVEIGKGLDIPL

>Ls_Lil6.x_A0A2J6JUW2
MSVASIQCIRITNSSLNPSSPASSSSPSSSIAPGFPFSASKRSLITIRCSQADGPLRRPS
IATPPVRPTPPTPTQPNPPPSVSSPPETTAVGQNVVTMEFQRQKAKELQEYFKQKKLEEA
NQGPFFGFIGKNEISNGRWAMFGFAVGMLTEYATGSDFVDQVKILLSNFGIVDLE

>Ls_Lil6.x_A0A2J6KY80
MSVASIQCIRISNSSSNAHTFRFSTTKPTIVTIRSAQADGPLRRPSIATPPVRPSIPPSP
SPNPPPPPSAPAKSLAEAAAVGQNVITMEFQRQRAKELQEYFKQKKLEEANQGPFFGFIA
KNEISNGRWAMFGFAVGMLTEYATGSDFVDQVKILLSNFGIVDLE

>Ls_Lil3.x_A0A2J6LG83
MSSSMALFSSTTPHLPSLSSSFKTHFPINPFLSLKPQRHLLFVSVRATENGAGAVIAVEE
KKASEPKASEEATLGNGAPMAEQEEEAMPKFEDPKWVSGTWDLKQFQKGGATDWDGVIDA
EVKRRKWLEDNPESSNNDFPVVFDTSIIPWWAWMKRFHLPEAELLNGRAAMVGFFMAYFV
DSLTGVGLVDQMGNFFCKTLLFVAVAGVLLIRKNEDLDTLKKLFDETTFYDKQWQATWQD
EKKE

>Ls_Lil3.x_A0A2J6JTE4
MASIGINAAMHRACSSSPHLTTKDVGTTPTRSLGSKQAATFVSLNVEAQKPLNPPQEQNQ
SNINGVLENGDDVTETCSIKFTDERWKHGTWDLNMFVKSGKMDWDALIVAEASRRKSLEL
HPEMATNEDPVVFRSSIIPWWAWITHSHLPEAELLNGRAAMIGFFMAYLVDVLTGLDVVG
QSGNFICKICLLATVIGVVLFRQTKSIQDLKNLADEATFYDKQWQASWQDPDLSGSSLGK
K

>Ls_Lil4_A0A2J6L3E8
MAVAQVSSSLCISTAARISSVPQFTSSSLPRIGTTFTSGSPLIICRIHHQKAIVPKATSS
FSVKCEQSSKDGNGLDVWLGRTAMVGFAVAITVEISTGKGLLENFGLSSPLPTVALAVTA
LVGVLTAIFIFQSASDN

>Ls_Lil5_A0A2J6KZJ0
MALAARQIVCNLKSEKPVVQRDEPVAGRLPSLPVQKVRLTDTAAVKAESGKILLQPRVCT
LRSYGSDRSGVMKMRSADDSGGDEVSRFFEMLSEYIESSKKSQDFEIISGRLAMMVFAGT
VTMEVVTGNSLFRKMDLQGIEEAAGVCLGVVVCAAAFAWFSGARNTVGGIFSVRCNTFID
SLIDQVVDGLFYETDVSDWSDL
```
